# Incomplete references leave bulk deconvolution targets non-identifiable, but identification has a computable precision price

**DOI:** 10.64898/2026.09.10.750775

**Authors:** Hanyu Jiang, Fei Gao, Peixi Liu, Yaheng Wu, Ying Jie, Ying Li, Yang Jiang

**Affiliations:** Department of Ophthalmology, Peking Union Medical College Hospital, Chinese Academy of Medical Sciences and Peking Union Medical College, Beijing 100730, China; Beijing Key Laboratory of Fundus Diseases Intelligent Diagnosis & Drug/Device Development and Translation, Beijing 100730, China; Key Laboratory of Ocular Fundus Diseases, Chinese Academy of Medical Sciences, Beijing 100730, China; Eight-Year Medical Doctor Program, Chinese Academy of Medical Sciences and Peking Union Medical College, Beijing 100730, China; CAMS Key Laboratory of Translational Research on Lung Cancer, State Key Laboratory of Molecular Oncology, Department of Medical Oncology, National Cancer Center/National Clinical Research Center for Cancer/Cancer Hospital, Chinese Academy of Medical Sciences and Peking Union Medical College, Beijing 100021, China; Beijing Institute of Ophthalmology, Beijing Tongren Eye Center, Beijing Tongren Hospital, Capital Medical University, Beijing 100730, China

**Keywords:** deconvolution, reference incompleteness, cell-type composition, measurement operator, identifiability, partial identification, provenance

## Abstract

**Background:** Reference-based deconvolution estimates cell-type proportions from bulk profiles. Incomplete references compromise these estimates, yet many remedies return point estimates. We separate the operator provenance that reproduces an estimate from the information and precision that identify its target.

**Results:** Two operator histories at one reduced reference give different estimators: 28.2% of 196,420 sample-deletion pairs differed by >0.1 total variation; locking every learned component made paths identical. Across nine cohorts, operator history reversed 160 of 952 association signs, 31 with a significant path, and changed significance for 126. Observationally equivalent completions can fill the open simplex and reverse retained-type rankings. Under a joint zero-exposure condition, shared structure leaves inherited bounds unchanged; one to six uncalibrated views also gave identical bounds. A profile library contracted estimator-output envelopes by 98.93% yet covered the full-reference effect for 42.77%, with 19 wrong-sign certificates; conditional sharp bounds stayed at [−1, 1]. Treating RNA yields as exact collapsed intervals to points covering none of seven flow-measured targets: contraction without coverage is false certainty. Calibrated cross-modal anchors contract width to 0.51 at six types but certify no valid sign. Exact RNA yields identify cell fractions from RNA contributions; a decisive sign in blood requires ±2.6% proxy accuracy with near-total contraction of donor-heterogeneity and dynamic-range envelopes.

**Conclusions:** Incomplete-reference deconvolution is an identification problem, not only an estimation problem. Remedies must be scored on shrinkage, coverage, certification and false certification against held-out targets. fitdrop implements this scoring and a precision frontier for planning decisive measurements.

## Additional file 3: Data S1 for "Incomplete references leave bulk deconvolution targets non-identifiable, but identification has a computable precision price": verify_theorem_20260808.txt

```
== C1: strictly positive robust witness ==
PASS | column-stochastic smoothing matrix is invertible
PASS | all observed-reference, bulk, completion, and weight entries are strictly positive
PASS | all reference/completion columns and bulk sum to one
PASS | both mixing vectors lie in the simplex interior
PASS | both completed worlds reconstruct the identical observed bulk exactly
PASS | retained conditional compositions are exactly (3/5,2/5) and (3/10,7/10)
PASS | the retained-type ranking reverses
CONST | Y=(Fraction(301, 1000), Fraction(51, 250), Fraction(99, 200)) Z1=(Fraction(1, 100), Fraction(1, 100), Fraction(49, 50)) Z2=(Fraction(301, 1000), Fraction(107, 1000), Fraction(74, 125))
CONST | T1=(Fraction(3, 5), Fraction(2, 5)) T2=(Fraction(3, 10), Fraction(7, 10)) TV(T1,T2)=3/10

== Conditioning ==
PASS | observed-reference Gram matrix has the displayed exact entries
PASS | observed-reference squared 2-norm condition number is directly 9803/9409
PASS | completed-reference 1-norm condition numbers are 101/97 and 233/97
CONST | kappa2(A_obs)=sqrt(9803/9409)=1.020723
CONST | kappa1(A_plus_1)=101/97=1.041237
CONST | kappa1(A_plus_2)=233/97=2.402062

== Open-neighborhood persistence ==
PASS | rho=1/200 gives exact positive coefficient and rank-margin lower bounds
PASS | closure 1-norm bounds are strictly below the stated neighborhood bounds
PASS | exact rational lattice scan preserves admissibility and opposite rankings
CONST | rho_inf=1/200=0.005000 preimage_radius=1/194
CONST | analytic rank margins: U1>183/1930, U2>333/5870
CONST | uniform kappa1 bounds: U1<=19695/18721<19796/18721; U2<=137663/55969<138168/55969
SCAN  | U1=1141 U2=1141 implied_pairs=1301881

== Full identified set in the two-type simplex interior ==
PASS | identified-set family t=1/7
PASS | identified-set family t=1/3
PASS | identified-set family t=1/2
PASS | identified-set family t=2/3
PASS | identified-set family t=9/10
PASS | identified-set family uniform 1-norm condition bound is 1313/485

== Arbitrary P-feature by K-retained embedding ==
PASS | H_P leading 3-by-3 minor equals (P+3)/(8P) for P=3..8
PASS | embedding P=3, K=2
PASS | embedding P=3, K=3
PASS | embedding P=3, K=4
PASS | embedding P=3, K=5
PASS | embedding P=3, K=6
PASS | embedding P=3, K=7
PASS | embedding P=4, K=2
PASS | embedding P=4, K=3
PASS | embedding P=4, K=4
PASS | embedding P=4, K=5
PASS | embedding P=4, K=6
PASS | embedding P=4, K=7
PASS | embedding P=5, K=2
PASS | embedding P=5, K=3
PASS | embedding P=5, K=4
PASS | embedding P=5, K=5
PASS | embedding P=5, K=6
PASS | embedding P=5, K=7
PASS | embedding P=6, K=2
PASS | embedding P=6, K=3
PASS | embedding P=6, K=4
PASS | embedding P=6, K=5
PASS | embedding P=6, K=6
PASS | embedding P=6, K=7
PASS | embedding P=7, K=2
PASS | embedding P=7, K=3
PASS | embedding P=7, K=4
PASS | embedding P=7, K=5
PASS | embedding P=7, K=6
PASS | embedding P=7, K=7
PASS | embedding P=8, K=2
PASS | embedding P=8, K=3
PASS | embedding P=8, K=4
PASS | embedding P=8, K=5
PASS | embedding P=8, K=6
PASS | embedding P=8, K=7
SCAN  | exact embedding representatives=36 (P=3..8, K=2..7)
PASS | unique embedding P=3, K=2
PASS | unique embedding P=4, K=2
PASS | unique embedding P=5, K=2
PASS | unique embedding P=4, K=3
PASS | unique embedding P=5, K=3
PASS | unique embedding P=6, K=3
PASS | unique embedding P=5, K=4
PASS | unique embedding P=6, K=4
PASS | unique embedding P=7, K=4
PASS | unique embedding P=6, K=5
PASS | unique embedding P=7, K=5
PASS | unique embedding P=8, K=5
PASS | unique embedding P=7, K=6
PASS | unique embedding P=8, K=6
PASS | unique embedding P=9, K=6
PASS | unique embedding P=8, K=7
PASS | unique embedding P=9, K=7
PASS | unique embedding P=10, K=7
SCAN  | exact full-column-rank embeddings=18 (K=2..7, P=K+1..K+3)

== C2: no universal observed-data selector ==
PASS | fixed q_F and q_R have opposite strict risk order in the two observationally identical worlds
PASS | witness lower bound for deterministic binary-selector regret is delta
PASS | witness instance of 0 <= regret <= |R_F-R_R| <= delta
PASS | p=1/2 randomized binary selector has witness regret delta/2 in both worlds
PASS | midpoint composition has witness oracle-relative regret delta/2
PASS | raw-risk center has radius 1/2 on the closure of the identified set
CONST | risks W1(F,R)=(Fraction(0, 1), Fraction(3, 10)) W2(F,R)=(Fraction(3, 10), Fraction(0, 1))
CONST | delta=3/10; deterministic=3/10; oracle-relative randomized/composition=3/20; raw-risk=1/2

ALL CHECKS PASS | checks=80
```
