## Additional file 4: Data S2 for "Incomplete references leave bulk deconvolution targets non-identifiable, but identification has a computable precision price": s2b_envelopes.tsv.gz.tmp.1212796

```
pair_id	queue	cohort	source	unit_id	tissue	estimator	condition	deletion	cell_type	group1	group0	analysis_scope	n_group1	n_group0	estimator_policy	output_object	library_status	profiles_planned	profiles_completed	profiles_failed	beta_out_min	beta_out_max	beta_out_min_profile	beta_out_max_profile	state
GSE102556::GSE102556::CIBERSORT::drop_Astrocytes::Endothelial cells	GSE102556	GSE102556	GSE102556	GSE102556	dlpfc	CIBERSORT	drop_Astrocytes	Astrocytes	Endothelial cells	MDD	CTRL	primary	26	22	refit-on-completed-reference	external-profile output envelope	available_type_exact	14	14	0	0.000463020290895	0.00980659523574	huuki_myers::Br8325::Astro	huuki_myers::Br2720::Astro	library_sign_invariant_positive
GSE102556::GSE102556::CIBERSORT::drop_Astrocytes::Excitatory neurons	GSE102556	GSE102556	GSE102556	GSE102556	dlpfc	CIBERSORT	drop_Astrocytes	Astrocytes	Excitatory neurons	MDD	CTRL	primary	26	22	refit-on-completed-reference	external-profile output envelope	available_type_exact	14	14	0	-0.0751301563935	-0.0326152728836	huuki_myers::Br6522::Astro	huuki_myers::Br3942::Astro	library_sign_invariant_negative
GSE102556::GSE102556::CIBERSORT::drop_Astrocytes::Inhibitory neurons	GSE102556	GSE102556	GSE102556	GSE102556	dlpfc	CIBERSORT	drop_Astrocytes	Astrocytes	Inhibitory neurons	MDD	CTRL	primary	26	22	refit-on-completed-reference	external-profile output envelope	available_type_exact	14	14	0	-0.00885154696209	0.0201405442868	huuki_myers::Br6432::Astro	huuki_myers::Br6522::Astro	library_flip_witnessed
GSE102556::GSE102556::CIBERSORT::drop_Astrocytes::Microglia	GSE102556	GSE102556	GSE102556	GSE102556	dlpfc	CIBERSORT	drop_Astrocytes	Astrocytes	Microglia	MDD	CTRL	primary	26	22	refit-on-completed-reference	external-profile output envelope	available_type_exact	14	14	0	0.00104269539129	0.00643175879364	huuki_myers::Br8325::Astro	huuki_myers::Br2720::Astro	library_sign_invariant_positive
GSE102556::GSE102556::CIBERSORT::drop_Astrocytes::OPC	GSE102556	GSE102556	GSE102556	GSE102556	dlpfc	CIBERSORT	drop_Astrocytes	Astrocytes	OPC	MDD	CTRL	primary	26	22	refit-on-completed-reference	external-profile output envelope	available_type_exact	14	14	0	0	0.00770656043362	huuki_myers::Br6522::Astro	Allen_DFC::H18.30.001::Astrocytes	library_touches_zero
GSE102556::GSE102556::CIBERSORT::drop_Astrocytes::Oligodendrocytes	GSE102556	GSE102556	GSE102556	GSE102556	dlpfc	CIBERSORT	drop_Astrocytes	Astrocytes	Oligodendrocytes	MDD	CTRL	primary	26	22	refit-on-completed-reference	external-profile output envelope	available_type_exact	14	14	0	0.0303778291882	0.053572174156	huuki_myers::Br3942::Astro	huuki_myers::Br6432::Astro	library_sign_invariant_positive
GSE102556::GSE102556::CIBERSORT::drop_Astrocytes::VLMC	GSE102556	GSE102556	GSE102556	GSE102556	dlpfc	CIBERSORT	drop_Astrocytes	Astrocytes	VLMC	MDD	CTRL	primary	26	22	refit-on-completed-reference	external-profile output envelope	available_type_exact	14	14	0	0	0	huuki_myers::Br6522::Astro	huuki_myers::Br6522::Astro	library_touches_zero
GSE102556::GSE102556::CIBERSORT::drop_Endothelial cells::Astrocytes	GSE102556	GSE102556	GSE102556	GSE102556	dlpfc	CIBERSORT	drop_Endothelial cells	Endothelial cells	Astrocytes	MDD	CTRL	primary	26	22	refit-on-completed-reference	external-profile output envelope	available_type_exact	14	14	0	-0.0209366324699	-0.0148471584749	huuki_myers::Br6432::EndoMural	Allen_DFC::H19.30.001::Endothelial_cells	library_sign_invariant_negative
GSE102556::GSE102556::CIBERSORT::drop_Endothelial cells::Excitatory neurons	GSE102556	GSE102556	GSE102556	GSE102556	dlpfc	CIBERSORT	drop_Endothelial cells	Endothelial cells	Excitatory neurons	MDD	CTRL	primary	26	22	refit-on-completed-reference	external-profile output envelope	available_type_exact	14	14	0	-0.027132116784	-0.0178631790753	huuki_myers::Br6522::EndoMural	huuki_myers::Br6432::EndoMural	library_sign_invariant_negative
GSE102556::GSE102556::CIBERSORT::drop_Endothelial cells::Inhibitory neurons	GSE102556	GSE102556	GSE102556	GSE102556	dlpfc	CIBERSORT	drop_Endothelial cells	Endothelial cells	Inhibitory neurons	MDD	CTRL	primary	26	22	refit-on-completed-reference	external-profile output envelope	available_type_exact	14	14	0	0.00315621915482	0.0107121067548	Allen_DFC::H19.30.001::Endothelial_cells	huuki_myers::Br2720::EndoMural	library_sign_invariant_positive
GSE102556::GSE102556::CIBERSORT::drop_Endothelial cells::Microglia	GSE102556	GSE102556	GSE102556	GSE102556	dlpfc	CIBERSORT	drop_Endothelial cells	Endothelial cells	Microglia	MDD	CTRL	primary	26	22	refit-on-completed-reference	external-profile output envelope	available_type_exact	14	14	0	0.00193181146769	0.00387915535232	huuki_myers::Br6432::EndoMural	Allen_DFC::H18.30.001::Endothelial_cells	library_sign_invariant_positive
GSE102556::GSE102556::CIBERSORT::drop_Endothelial cells::OPC	GSE102556	GSE102556	GSE102556	GSE102556	dlpfc	CIBERSORT	drop_Endothelial cells	Endothelial cells	OPC	MDD	CTRL	primary	26	22	refit-on-completed-reference	external-profile output envelope	available_type_exact	14	14	0	0	0.00146551295243	Allen_DFC::H18.30.001::Endothelial_cells	huuki_myers::Br8325::EndoMural	library_touches_zero
GSE102556::GSE102556::CIBERSORT::drop_Endothelial cells::Oligodendrocytes	GSE102556	GSE102556	GSE102556	GSE102556	dlpfc	CIBERSORT	drop_Endothelial cells	Endothelial cells	Oligodendrocytes	MDD	CTRL	primary	26	22	refit-on-completed-reference	external-profile output envelope	available_type_exact	14	14	0	0.0352296255094	0.0409172838801	huuki_myers::Br6423::EndoMural	huuki_myers::Br6471::EndoMural	library_sign_invariant_positive
GSE102556::GSE102556::CIBERSORT::drop_Endothelial cells::VLMC	GSE102556	GSE102556	GSE102556	GSE102556	dlpfc	CIBERSORT	drop_Endothelial cells	Endothelial cells	VLMC	MDD	CTRL	primary	26	22	refit-on-completed-reference	external-profile output envelope	available_type_exact	14	14	0	0	0	Allen_DFC::H18.30.001::Endothelial_cells	Allen_DFC::H18.30.001::Endothelial_cells	library_touches_zero
GSE102556::GSE102556::CIBERSORT::drop_Excitatory neurons::Astrocytes	GSE102556	GSE102556	GSE102556	GSE102556	dlpfc	CIBERSORT	drop_Excitatory neurons	Excitatory neurons	Astrocytes	MDD	CTRL	primary	26	22	refit-on-completed-reference	external-profile output envelope	available_type_exact	15	14	1	NA	NA	NA	NA	incomplete_profile_evaluation
GSE102556::GSE102556::CIBERSORT::drop_Excitatory neurons::Endothelial cells	GSE102556	GSE102556	GSE102556	GSE102556	dlpfc	CIBERSORT	drop_Excitatory neurons	Excitatory neurons	Endothelial cells	MDD	CTRL	primary	26	22	refit-on-completed-reference	external-profile output envelope	available_type_exact	15	14	1	NA	NA	NA	NA	incomplete_profile_evaluation
GSE102556::GSE102556::CIBERSORT::drop_Excitatory neurons::Inhibitory neurons	GSE102556	GSE102556	GSE102556	GSE102556	dlpfc	CIBERSORT	drop_Excitatory neurons	Excitatory neurons	Inhibitory neurons	MDD	CTRL	primary	26	22	refit-on-completed-reference	external-profile output envelope	available_type_exact	15	14	1	NA	NA	NA	NA	incomplete_profile_evaluation
GSE102556::GSE102556::CIBERSORT::drop_Excitatory neurons::Microglia	GSE102556	GSE102556	GSE102556	GSE102556	dlpfc	CIBERSORT	drop_Excitatory neurons	Excitatory neurons	Microglia	MDD	CTRL	primary	26	22	refit-on-completed-reference	external-profile output envelope	available_type_exact	15	14	1	NA	NA	NA	NA	incomplete_profile_evaluation
GSE102556::GSE102556::CIBERSORT::drop_Excitatory neurons::OPC	GSE102556	GSE102556	GSE102556	GSE102556	dlpfc	CIBERSORT	drop_Excitatory neurons	Excitatory neurons	OPC	MDD	CTRL	primary	26	22	refit-on-completed-reference	external-profile output envelope	available_type_exact	15	14	1	NA	NA	NA	NA	incomplete_profile_evaluation
GSE102556::GSE102556::CIBERSORT::drop_Excitatory neurons::Oligodendrocytes	GSE102556	GSE102556	GSE102556	GSE102556	dlpfc	CIBERSORT	drop_Excitatory neurons	Excitatory neurons	Oligodendrocytes	MDD	CTRL	primary	26	22	refit-on-completed-reference	external-profile output envelope	available_type_exact	15	14	1	NA	NA	NA	NA	incomplete_profile_evaluation
GSE102556::GSE102556::CIBERSORT::drop_Excitatory neurons::VLMC	GSE102556	GSE102556	GSE102556	GSE102556	dlpfc	CIBERSORT	drop_Excitatory neurons	Excitatory neurons	VLMC	MDD	CTRL	primary	26	22	refit-on-completed-reference	external-profile output envelope	available_type_exact	15	14	1	NA	NA	NA	NA	incomplete_profile_evaluation
GSE102556::GSE102556::CIBERSORT::drop_Inhibitory neurons::Astrocytes	GSE102556	GSE102556	GSE102556	GSE102556	dlpfc	CIBERSORT	drop_Inhibitory neurons	Inhibitory neurons	Astrocytes	MDD	CTRL	primary	26	22	refit-on-completed-reference	external-profile output envelope	available_type_exact	15	15	0	-0.0221735236199	-0.011745363233	huuki_myers::Br3942::Inhib	huuki_myers::Br6522::Inhib	library_sign_invariant_negative
GSE102556::GSE102556::CIBERSORT::drop_Inhibitory neurons::Endothelial cells	GSE102556	GSE102556	GSE102556	GSE102556	dlpfc	CIBERSORT	drop_Inhibitory neurons	Inhibitory neurons	Endothelial cells	MDD	CTRL	primary	26	22	refit-on-completed-reference	external-profile output envelope	available_type_exact	15	15	0	6.9545788969e-05	0.0048261454909	huuki_myers::Br6522::Inhib	huuki_myers::Br6471::Inhib	library_sign_invariant_positive
GSE102556::GSE102556::CIBERSORT::drop_Inhibitory neurons::Excitatory neurons	GSE102556	GSE102556	GSE102556	GSE102556	dlpfc	CIBERSORT	drop_Inhibitory neurons	Inhibitory neurons	Excitatory neurons	MDD	CTRL	primary	26	22	refit-on-completed-reference	external-profile output envelope	available_type_exact	15	15	0	-0.0331796853704	-0.0185076746434	huuki_myers::Br8492::Inhib	huuki_myers::Br6423::Inhib	library_sign_invariant_negative
GSE102556::GSE102556::CIBERSORT::drop_Inhibitory neurons::Microglia	GSE102556	GSE102556	GSE102556	GSE102556	dlpfc	CIBERSORT	drop_Inhibitory neurons	Inhibitory neurons	Microglia	MDD	CTRL	primary	26	22	refit-on-completed-reference	external-profile output envelope	available_type_exact	15	15	0	0.00153536179304	0.00350312231658	huuki_myers::Br6471::Inhib	Allen_DFC::H18.30.002::Inhibitory_neurons	library_sign_invariant_positive
GSE102556::GSE102556::CIBERSORT::drop_Inhibitory neurons::OPC	GSE102556	GSE102556	GSE102556	GSE102556	dlpfc	CIBERSORT	drop_Inhibitory neurons	Inhibitory neurons	OPC	MDD	CTRL	primary	26	22	refit-on-completed-reference	external-profile output envelope	available_type_exact	15	15	0	-0.00373760037165	0.000895026314008	huuki_myers::Br6471::Inhib	huuki_myers::Br8325::Inhib	library_flip_witnessed
GSE102556::GSE102556::CIBERSORT::drop_Inhibitory neurons::Oligodendrocytes	GSE102556	GSE102556	GSE102556	GSE102556	dlpfc	CIBERSORT	drop_Inhibitory neurons	Inhibitory neurons	Oligodendrocytes	MDD	CTRL	primary	26	22	refit-on-completed-reference	external-profile output envelope	available_type_exact	15	15	0	0.0385785851419	0.0548818699868	Allen_DFC::H200.1023::Inhibitory_neurons	huuki_myers::Br6522::Inhib	library_sign_invariant_positive
GSE102556::GSE102556::CIBERSORT::drop_Inhibitory neurons::VLMC	GSE102556	GSE102556	GSE102556	GSE102556	dlpfc	CIBERSORT	drop_Inhibitory neurons	Inhibitory neurons	VLMC	MDD	CTRL	primary	26	22	refit-on-completed-reference	external-profile output envelope	available_type_exact	15	15	0	0	0	huuki_myers::Br2720::Inhib	huuki_myers::Br2720::Inhib	library_touches_zero
GSE102556::GSE102556::CIBERSORT::drop_Microglia::Astrocytes	GSE102556	GSE102556	GSE102556	GSE102556	dlpfc	CIBERSORT	drop_Microglia	Microglia	Astrocytes	MDD	CTRL	primary	26	22	refit-on-completed-reference	external-profile output envelope	available_type_exact	15	15	0	-0.019763763115	-0.0158748256242	Allen_DFC::H18.30.001::Microglia	huuki_myers::Br2743::Micro	library_sign_invariant_negative
GSE102556::GSE102556::CIBERSORT::drop_Microglia::Endothelial cells	GSE102556	GSE102556	GSE102556	GSE102556	dlpfc	CIBERSORT	drop_Microglia	Microglia	Endothelial cells	MDD	CTRL	primary	26	22	refit-on-completed-reference	external-profile output envelope	available_type_exact	15	15	0	0.0021325734342	0.00421105171449	huuki_myers::Br6423::Micro	huuki_myers::Br2720::Micro	library_sign_invariant_positive
GSE102556::GSE102556::CIBERSORT::drop_Microglia::Excitatory neurons	GSE102556	GSE102556	GSE102556	GSE102556	dlpfc	CIBERSORT	drop_Microglia	Microglia	Excitatory neurons	MDD	CTRL	primary	26	22	refit-on-completed-reference	external-profile output envelope	available_type_exact	15	15	0	-0.0274619406133	-0.02216847801	huuki_myers::Br8325::Micro	huuki_myers::Br6522::Micro	library_sign_invariant_negative
GSE102556::GSE102556::CIBERSORT::drop_Microglia::Inhibitory neurons	GSE102556	GSE102556	GSE102556	GSE102556	dlpfc	CIBERSORT	drop_Microglia	Microglia	Inhibitory neurons	MDD	CTRL	primary	26	22	refit-on-completed-reference	external-profile output envelope	available_type_exact	15	15	0	0.00546818297548	0.0112881908855	Allen_DFC::H19.30.001::Microglia	Allen_DFC::H18.30.001::Microglia	library_sign_invariant_positive
GSE102556::GSE102556::CIBERSORT::drop_Microglia::OPC	GSE102556	GSE102556	GSE102556	GSE102556	dlpfc	CIBERSORT	drop_Microglia	Microglia	OPC	MDD	CTRL	primary	26	22	refit-on-completed-reference	external-profile output envelope	available_type_exact	15	15	0	0	0.000247090905675	huuki_myers::Br6522::Micro	huuki_myers::Br8325::Micro	library_touches_zero
GSE102556::GSE102556::CIBERSORT::drop_Microglia::Oligodendrocytes	GSE102556	GSE102556	GSE102556	GSE102556	dlpfc	CIBERSORT	drop_Microglia	Microglia	Oligodendrocytes	MDD	CTRL	primary	26	22	refit-on-completed-reference	external-profile output envelope	available_type_exact	15	15	0	0.0371882267534	0.0443865250805	Allen_DFC::H19.30.002::Microglia	huuki_myers::Br3942::Micro	library_sign_invariant_positive
GSE102556::GSE102556::CIBERSORT::drop_Microglia::VLMC	GSE102556	GSE102556	GSE102556	GSE102556	dlpfc	CIBERSORT	drop_Microglia	Microglia	VLMC	MDD	CTRL	primary	26	22	refit-on-completed-reference	external-profile output envelope	available_type_exact	15	15	0	0	0	huuki_myers::Br6522::Micro	huuki_myers::Br6522::Micro	library_touches_zero
GSE102556::GSE102556::CIBERSORT::drop_OPC::Astrocytes	GSE102556	GSE102556	GSE102556	GSE102556	dlpfc	CIBERSORT	drop_OPC	OPC	Astrocytes	MDD	CTRL	primary	26	22	refit-on-completed-reference	external-profile output envelope	available_type_exact	14	14	0	-0.024421815026	-0.0133477585336	huuki_myers::Br8492::OPC	huuki_myers::Br8325::OPC	library_sign_invariant_negative
GSE102556::GSE102556::CIBERSORT::drop_OPC::Endothelial cells	GSE102556	GSE102556	GSE102556	GSE102556	dlpfc	CIBERSORT	drop_OPC	OPC	Endothelial cells	MDD	CTRL	primary	26	22	refit-on-completed-reference	external-profile output envelope	available_type_exact	14	14	0	0.0010477659473	0.00383295210829	huuki_myers::Br2743::OPC	Allen_DFC::H19.30.002::OPC	library_sign_invariant_positive
GSE102556::GSE102556::CIBERSORT::drop_OPC::Excitatory neurons	GSE102556	GSE102556	GSE102556	GSE102556	dlpfc	CIBERSORT	drop_OPC	OPC	Excitatory neurons	MDD	CTRL	primary	26	22	refit-on-completed-reference	external-profile output envelope	available_type_exact	14	14	0	-0.0266216725218	-0.0165375096691	huuki_myers::Br8325::OPC	huuki_myers::Br8492::OPC	library_sign_invariant_negative
GSE102556::GSE102556::CIBERSORT::drop_OPC::Inhibitory neurons	GSE102556	GSE102556	GSE102556	GSE102556	dlpfc	CIBERSORT	drop_OPC	OPC	Inhibitory neurons	MDD	CTRL	primary	26	22	refit-on-completed-reference	external-profile output envelope	available_type_exact	14	14	0	0.000388487744569	0.00732718040785	huuki_myers::Br6471::OPC	Allen_DFC::H19.30.001::OPC	library_sign_invariant_positive
GSE102556::GSE102556::CIBERSORT::drop_OPC::Microglia	GSE102556	GSE102556	GSE102556	GSE102556	dlpfc	CIBERSORT	drop_OPC	OPC	Microglia	MDD	CTRL	primary	26	22	refit-on-completed-reference	external-profile output envelope	available_type_exact	14	14	0	0.00168681611757	0.00368828108031	huuki_myers::Br2720::OPC	Allen_DFC::H19.30.002::OPC	library_sign_invariant_positive
GSE102556::GSE102556::CIBERSORT::drop_OPC::Oligodendrocytes	GSE102556	GSE102556	GSE102556	GSE102556	dlpfc	CIBERSORT	drop_OPC	OPC	Oligodendrocytes	MDD	CTRL	primary	26	22	refit-on-completed-reference	external-profile output envelope	available_type_exact	14	14	0	0.0344991841309	0.0422063196898	huuki_myers::Br8492::OPC	huuki_myers::Br8325::OPC	library_sign_invariant_positive
GSE102556::GSE102556::CIBERSORT::drop_OPC::VLMC	GSE102556	GSE102556	GSE102556	GSE102556	dlpfc	CIBERSORT	drop_OPC	OPC	VLMC	MDD	CTRL	primary	26	22	refit-on-completed-reference	external-profile output envelope	available_type_exact	14	14	0	0	0	huuki_myers::Br6432::OPC	huuki_myers::Br6432::OPC	library_touches_zero
GSE102556::GSE102556::CIBERSORT::drop_Oligodendrocytes::Astrocytes	GSE102556	GSE102556	GSE102556	GSE102556	dlpfc	CIBERSORT	drop_Oligodendrocytes	Oligodendrocytes	Astrocytes	MDD	CTRL	primary	26	22	refit-on-completed-reference	external-profile output envelope	available_type_exact	15	15	0	-0.0185636871993	0.0161194380466	huuki_myers::Br2743::Oligo	huuki_myers::Br8667::Oligo	library_flip_witnessed
GSE102556::GSE102556::CIBERSORT::drop_Oligodendrocytes::Endothelial cells	GSE102556	GSE102556	GSE102556	GSE102556	dlpfc	CIBERSORT	drop_Oligodendrocytes	Oligodendrocytes	Endothelial cells	MDD	CTRL	primary	26	22	refit-on-completed-reference	external-profile output envelope	available_type_exact	15	15	0	-3.93465528216e-05	0.00737957415939	huuki_myers::Br6423::Oligo	huuki_myers::Br6432::Oligo	library_flip_witnessed
GSE102556::GSE102556::CIBERSORT::drop_Oligodendrocytes::Excitatory neurons	GSE102556	GSE102556	GSE102556	GSE102556	dlpfc	CIBERSORT	drop_Oligodendrocytes	Oligodendrocytes	Excitatory neurons	MDD	CTRL	primary	26	22	refit-on-completed-reference	external-profile output envelope	available_type_exact	15	15	0	-0.0117672260273	0.0114484694931	Allen_DFC::H19.30.002::Oligodendrocytes	Allen_DFC::H200.1023::Oligodendrocytes	library_flip_witnessed
GSE102556::GSE102556::CIBERSORT::drop_Oligodendrocytes::Inhibitory neurons	GSE102556	GSE102556	GSE102556	GSE102556	dlpfc	CIBERSORT	drop_Oligodendrocytes	Oligodendrocytes	Inhibitory neurons	MDD	CTRL	primary	26	22	refit-on-completed-reference	external-profile output envelope	available_type_exact	15	15	0	-0.00739285829318	0.0139686981252	huuki_myers::Br8667::Oligo	huuki_myers::Br8492::Oligo	library_flip_witnessed
GSE102556::GSE102556::CIBERSORT::drop_Oligodendrocytes::Microglia	GSE102556	GSE102556	GSE102556	GSE102556	dlpfc	CIBERSORT	drop_Oligodendrocytes	Oligodendrocytes	Microglia	MDD	CTRL	primary	26	22	refit-on-completed-reference	external-profile output envelope	available_type_exact	15	15	0	0.00173498338892	0.00540542885429	Allen_DFC::H18.30.001::Oligodendrocytes	huuki_myers::Br2743::Oligo	library_sign_invariant_positive
GSE102556::GSE102556::CIBERSORT::drop_Oligodendrocytes::OPC	GSE102556	GSE102556	GSE102556	GSE102556	dlpfc	CIBERSORT	drop_Oligodendrocytes	Oligodendrocytes	OPC	MDD	CTRL	primary	26	22	refit-on-completed-reference	external-profile output envelope	available_type_exact	15	15	0	0	0.00333152634971	Allen_DFC::H18.30.001::Oligodendrocytes	Allen_DFC::H19.30.002::Oligodendrocytes	library_touches_zero
GSE102556::GSE102556::CIBERSORT::drop_Oligodendrocytes::VLMC	GSE102556	GSE102556	GSE102556	GSE102556	dlpfc	CIBERSORT	drop_Oligodendrocytes	Oligodendrocytes	VLMC	MDD	CTRL	primary	26	22	refit-on-completed-reference	external-profile output envelope	available_type_exact	15	15	0	0	0	Allen_DFC::H18.30.001::Oligodendrocytes	Allen_DFC::H18.30.001::Oligodendrocytes	library_touches_zero
GSE102556::GSE102556::CIBERSORT::drop_VLMC::Astrocytes	GSE102556	GSE102556	GSE102556	GSE102556	dlpfc	CIBERSORT	drop_VLMC	VLMC	Astrocytes	MDD	CTRL	primary	26	22	refit-on-completed-reference	external-profile output envelope	library_unavailable_type_exact	0	0	0	NA	NA	NA	NA	library_unavailable
GSE102556::GSE102556::CIBERSORT::drop_VLMC::Endothelial cells	GSE102556	GSE102556	GSE102556	GSE102556	dlpfc	CIBERSORT	drop_VLMC	VLMC	Endothelial cells	MDD	CTRL	primary	26	22	refit-on-completed-reference	external-profile output envelope	library_unavailable_type_exact	0	0	0	NA	NA	NA	NA	library_unavailable
GSE102556::GSE102556::CIBERSORT::drop_VLMC::Excitatory neurons	GSE102556	GSE102556	GSE102556	GSE102556	dlpfc	CIBERSORT	drop_VLMC	VLMC	Excitatory neurons	MDD	CTRL	primary	26	22	refit-on-completed-reference	external-profile output envelope	library_unavailable_type_exact	0	0	0	NA	NA	NA	NA	library_unavailable
GSE102556::GSE102556::CIBERSORT::drop_VLMC::Inhibitory neurons	GSE102556	GSE102556	GSE102556	GSE102556	dlpfc	CIBERSORT	drop_VLMC	VLMC	Inhibitory neurons	MDD	CTRL	primary	26	22	refit-on-completed-reference	external-profile output envelope	library_unavailable_type_exact	0	0	0	NA	NA	NA	NA	library_unavailable
GSE102556::GSE102556::CIBERSORT::drop_VLMC::Microglia	GSE102556	GSE102556	GSE102556	GSE102556	dlpfc	CIBERSORT	drop_VLMC	VLMC	Microglia	MDD	CTRL	primary	26	22	refit-on-completed-reference	external-profile output envelope	library_unavailable_type_exact	0	0	0	NA	NA	NA	NA	library_unavailable
GSE102556::GSE102556::CIBERSORT::drop_VLMC::OPC	GSE102556	GSE102556	GSE102556	GSE102556	dlpfc	CIBERSORT	drop_VLMC	VLMC	OPC	MDD	CTRL	primary	26	22	refit-on-completed-reference	external-profile output envelope	library_unavailable_type_exact	0	0	0	NA	NA	NA	NA	library_unavailable
GSE102556::GSE102556::CIBERSORT::drop_VLMC::Oligodendrocytes	GSE102556	GSE102556	GSE102556	GSE102556	dlpfc	CIBERSORT	drop_VLMC	VLMC	Oligodendrocytes	MDD	CTRL	primary	26	22	refit-on-completed-reference	external-profile output envelope	library_unavailable_type_exact	0	0	0	NA	NA	NA	NA	library_unavailable
GSE102556::GSE102556::NNLS::drop_Astrocytes::Endothelial cells	GSE102556	GSE102556	GSE102556	GSE102556	dlpfc	NNLS	drop_Astrocytes	Astrocytes	Endothelial cells	MDD	CTRL	primary	26	22	refit-on-completed-reference	external-profile output envelope	available_type_exact	14	14	0	-0.00647902926703	0.000119113719523	huuki_myers::Br2720::Astro	huuki_myers::Br3942::Astro	library_flip_witnessed
GSE102556::GSE102556::NNLS::drop_Astrocytes::Excitatory neurons	GSE102556	GSE102556	GSE102556	GSE102556	dlpfc	NNLS	drop_Astrocytes	Astrocytes	Excitatory neurons	MDD	CTRL	primary	26	22	refit-on-completed-reference	external-profile output envelope	available_type_exact	14	14	0	-0.0306270017121	-0.0191274493037	huuki_myers::Br2743::Astro	huuki_myers::Br6432::Astro	library_sign_invariant_negative
GSE102556::GSE102556::NNLS::drop_Astrocytes::Inhibitory neurons	GSE102556	GSE102556	GSE102556	GSE102556	dlpfc	NNLS	drop_Astrocytes	Astrocytes	Inhibitory neurons	MDD	CTRL	primary	26	22	refit-on-completed-reference	external-profile output envelope	available_type_exact	14	14	0	-0.00978928480233	0	huuki_myers::Br8492::Astro	Allen_DFC::H18.30.001::Astrocytes	library_touches_zero
GSE102556::GSE102556::NNLS::drop_Astrocytes::Microglia	GSE102556	GSE102556	GSE102556	GSE102556	dlpfc	NNLS	drop_Astrocytes	Astrocytes	Microglia	MDD	CTRL	primary	26	22	refit-on-completed-reference	external-profile output envelope	available_type_exact	14	14	0	0.000708587067046	0.00375067645173	huuki_myers::Br6432::Astro	huuki_myers::Br6471::Astro	library_sign_invariant_positive
GSE102556::GSE102556::NNLS::drop_Astrocytes::OPC	GSE102556	GSE102556	GSE102556	GSE102556	dlpfc	NNLS	drop_Astrocytes	Astrocytes	OPC	MDD	CTRL	primary	26	22	refit-on-completed-reference	external-profile output envelope	available_type_exact	14	14	0	0	0	huuki_myers::Br6471::Astro	huuki_myers::Br6471::Astro	library_touches_zero
GSE102556::GSE102556::NNLS::drop_Astrocytes::Oligodendrocytes	GSE102556	GSE102556	GSE102556	GSE102556	dlpfc	NNLS	drop_Astrocytes	Astrocytes	Oligodendrocytes	MDD	CTRL	primary	26	22	refit-on-completed-reference	external-profile output envelope	available_type_exact	14	14	0	0.0378339252905	0.0579748863433	huuki_myers::Br3942::Astro	huuki_myers::Br2743::Astro	library_sign_invariant_positive
GSE102556::GSE102556::NNLS::drop_Astrocytes::VLMC	GSE102556	GSE102556	GSE102556	GSE102556	dlpfc	NNLS	drop_Astrocytes	Astrocytes	VLMC	MDD	CTRL	primary	26	22	refit-on-completed-reference	external-profile output envelope	available_type_exact	14	14	0	0	0	huuki_myers::Br6471::Astro	huuki_myers::Br6471::Astro	library_touches_zero
GSE102556::GSE102556::NNLS::drop_Endothelial cells::Astrocytes	GSE102556	GSE102556	GSE102556	GSE102556	dlpfc	NNLS	drop_Endothelial cells	Endothelial cells	Astrocytes	MDD	CTRL	primary	26	22	refit-on-completed-reference	external-profile output envelope	available_type_exact	14	14	0	-0.0605777252437	-0.0561550245672	huuki_myers::Br6522::EndoMural	huuki_myers::Br8492::EndoMural	library_sign_invariant_negative
GSE102556::GSE102556::NNLS::drop_Endothelial cells::Excitatory neurons	GSE102556	GSE102556	GSE102556	GSE102556	dlpfc	NNLS	drop_Endothelial cells	Endothelial cells	Excitatory neurons	MDD	CTRL	primary	26	22	refit-on-completed-reference	external-profile output envelope	available_type_exact	14	14	0	0.00759963302756	0.00812744486072	huuki_myers::Br6432::EndoMural	huuki_myers::Br2720::EndoMural	library_sign_invariant_positive
GSE102556::GSE102556::NNLS::drop_Endothelial cells::Inhibitory neurons	GSE102556	GSE102556	GSE102556	GSE102556	dlpfc	NNLS	drop_Endothelial cells	Endothelial cells	Inhibitory neurons	MDD	CTRL	primary	26	22	refit-on-completed-reference	external-profile output envelope	available_type_exact	14	14	0	0	0.00152516144713	huuki_myers::Br6522::EndoMural	Allen_DFC::H18.30.001::Endothelial_cells	library_touches_zero
GSE102556::GSE102556::NNLS::drop_Endothelial cells::Microglia	GSE102556	GSE102556	GSE102556	GSE102556	dlpfc	NNLS	drop_Endothelial cells	Endothelial cells	Microglia	MDD	CTRL	primary	26	22	refit-on-completed-reference	external-profile output envelope	available_type_exact	14	14	0	0.00398048490964	0.00436670169406	Allen_DFC::H19.30.002::Endothelial_cells	huuki_myers::Br6423::EndoMural	library_sign_invariant_positive
GSE102556::GSE102556::NNLS::drop_Endothelial cells::OPC	GSE102556	GSE102556	GSE102556	GSE102556	dlpfc	NNLS	drop_Endothelial cells	Endothelial cells	OPC	MDD	CTRL	primary	26	22	refit-on-completed-reference	external-profile output envelope	available_type_exact	14	14	0	0	0	huuki_myers::Br8325::EndoMural	huuki_myers::Br8325::EndoMural	library_touches_zero
GSE102556::GSE102556::NNLS::drop_Endothelial cells::Oligodendrocytes	GSE102556	GSE102556	GSE102556	GSE102556	dlpfc	NNLS	drop_Endothelial cells	Endothelial cells	Oligodendrocytes	MDD	CTRL	primary	26	22	refit-on-completed-reference	external-profile output envelope	available_type_exact	14	14	0	0.0406208807018	0.0440968363585	huuki_myers::Br6432::EndoMural	huuki_myers::Br6522::EndoMural	library_sign_invariant_positive
GSE102556::GSE102556::NNLS::drop_Endothelial cells::VLMC	GSE102556	GSE102556	GSE102556	GSE102556	dlpfc	NNLS	drop_Endothelial cells	Endothelial cells	VLMC	MDD	CTRL	primary	26	22	refit-on-completed-reference	external-profile output envelope	available_type_exact	14	14	0	0	0	huuki_myers::Br8325::EndoMural	huuki_myers::Br8325::EndoMural	library_touches_zero
GSE102556::GSE102556::NNLS::drop_Excitatory neurons::Astrocytes	GSE102556	GSE102556	GSE102556	GSE102556	dlpfc	NNLS	drop_Excitatory neurons	Excitatory neurons	Astrocytes	MDD	CTRL	primary	26	22	refit-on-completed-reference	external-profile output envelope	available_type_exact	15	15	0	-0.0642560957909	-0.0577978995724	huuki_myers::Br8667::Excit	Allen_DFC::H200.1023::Excitatory_neurons	library_sign_invariant_negative
GSE102556::GSE102556::NNLS::drop_Excitatory neurons::Endothelial cells	GSE102556	GSE102556	GSE102556	GSE102556	dlpfc	NNLS	drop_Excitatory neurons	Excitatory neurons	Endothelial cells	MDD	CTRL	primary	26	22	refit-on-completed-reference	external-profile output envelope	available_type_exact	15	15	0	0	0.00443381655662	huuki_myers::Br6522::Excit	huuki_myers::Br2720::Excit	library_touches_zero
GSE102556::GSE102556::NNLS::drop_Excitatory neurons::Inhibitory neurons	GSE102556	GSE102556	GSE102556	GSE102556	dlpfc	NNLS	drop_Excitatory neurons	Excitatory neurons	Inhibitory neurons	MDD	CTRL	primary	26	22	refit-on-completed-reference	external-profile output envelope	available_type_exact	15	15	0	0	0.00252899820676	huuki_myers::Br6423::Excit	Allen_DFC::H19.30.002::Excitatory_neurons	library_touches_zero
GSE102556::GSE102556::NNLS::drop_Excitatory neurons::Microglia	GSE102556	GSE102556	GSE102556	GSE102556	dlpfc	NNLS	drop_Excitatory neurons	Excitatory neurons	Microglia	MDD	CTRL	primary	26	22	refit-on-completed-reference	external-profile output envelope	available_type_exact	15	15	0	0	0.00554832934191	huuki_myers::Br6423::Excit	huuki_myers::Br6471::Excit	library_touches_zero
GSE102556::GSE102556::NNLS::drop_Excitatory neurons::OPC	GSE102556	GSE102556	GSE102556	GSE102556	dlpfc	NNLS	drop_Excitatory neurons	Excitatory neurons	OPC	MDD	CTRL	primary	26	22	refit-on-completed-reference	external-profile output envelope	available_type_exact	15	15	0	0	0	Allen_DFC::H200.1023::Excitatory_neurons	Allen_DFC::H200.1023::Excitatory_neurons	library_touches_zero
GSE102556::GSE102556::NNLS::drop_Excitatory neurons::Oligodendrocytes	GSE102556	GSE102556	GSE102556	GSE102556	dlpfc	NNLS	drop_Excitatory neurons	Excitatory neurons	Oligodendrocytes	MDD	CTRL	primary	26	22	refit-on-completed-reference	external-profile output envelope	available_type_exact	15	15	0	0.0354115655439	0.0641405266561	huuki_myers::Br6423::Excit	huuki_myers::Br2720::Excit	library_sign_invariant_positive
GSE102556::GSE102556::NNLS::drop_Excitatory neurons::VLMC	GSE102556	GSE102556	GSE102556	GSE102556	dlpfc	NNLS	drop_Excitatory neurons	Excitatory neurons	VLMC	MDD	CTRL	primary	26	22	refit-on-completed-reference	external-profile output envelope	available_type_exact	15	15	0	0	0	Allen_DFC::H200.1023::Excitatory_neurons	Allen_DFC::H200.1023::Excitatory_neurons	library_touches_zero
GSE102556::GSE102556::NNLS::drop_Inhibitory neurons::Astrocytes	GSE102556	GSE102556	GSE102556	GSE102556	dlpfc	NNLS	drop_Inhibitory neurons	Inhibitory neurons	Astrocytes	MDD	CTRL	primary	26	22	refit-on-completed-reference	external-profile output envelope	available_type_exact	15	15	0	-0.0617855766599	-0.0584176808252	huuki_myers::Br6522::Inhib	huuki_myers::Br8325::Inhib	library_sign_invariant_negative
GSE102556::GSE102556::NNLS::drop_Inhibitory neurons::Endothelial cells	GSE102556	GSE102556	GSE102556	GSE102556	dlpfc	NNLS	drop_Inhibitory neurons	Inhibitory neurons	Endothelial cells	MDD	CTRL	primary	26	22	refit-on-completed-reference	external-profile output envelope	available_type_exact	15	15	0	0.00307811485749	0.00334463367528	huuki_myers::Br6423::Inhib	huuki_myers::Br6522::Inhib	library_sign_invariant_positive
GSE102556::GSE102556::NNLS::drop_Inhibitory neurons::Excitatory neurons	GSE102556	GSE102556	GSE102556	GSE102556	dlpfc	NNLS	drop_Inhibitory neurons	Inhibitory neurons	Excitatory neurons	MDD	CTRL	primary	26	22	refit-on-completed-reference	external-profile output envelope	available_type_exact	15	15	0	0.00454820850637	0.00693019546357	huuki_myers::Br6522::Inhib	huuki_myers::Br3942::Inhib	library_sign_invariant_positive
GSE102556::GSE102556::NNLS::drop_Inhibitory neurons::Microglia	GSE102556	GSE102556	GSE102556	GSE102556	dlpfc	NNLS	drop_Inhibitory neurons	Inhibitory neurons	Microglia	MDD	CTRL	primary	26	22	refit-on-completed-reference	external-profile output envelope	available_type_exact	15	15	0	0.0037291527335	0.00425497727901	huuki_myers::Br2720::Inhib	huuki_myers::Br8492::Inhib	library_sign_invariant_positive
GSE102556::GSE102556::NNLS::drop_Inhibitory neurons::OPC	GSE102556	GSE102556	GSE102556	GSE102556	dlpfc	NNLS	drop_Inhibitory neurons	Inhibitory neurons	OPC	MDD	CTRL	primary	26	22	refit-on-completed-reference	external-profile output envelope	available_type_exact	15	15	0	0	0	huuki_myers::Br6522::Inhib	huuki_myers::Br6522::Inhib	library_touches_zero
GSE102556::GSE102556::NNLS::drop_Inhibitory neurons::Oligodendrocytes	GSE102556	GSE102556	GSE102556	GSE102556	dlpfc	NNLS	drop_Inhibitory neurons	Inhibitory neurons	Oligodendrocytes	MDD	CTRL	primary	26	22	refit-on-completed-reference	external-profile output envelope	available_type_exact	15	15	0	0.0380635927107	0.0438218991491	huuki_myers::Br2743::Inhib	huuki_myers::Br6522::Inhib	library_sign_invariant_positive
GSE102556::GSE102556::NNLS::drop_Inhibitory neurons::VLMC	GSE102556	GSE102556	GSE102556	GSE102556	dlpfc	NNLS	drop_Inhibitory neurons	Inhibitory neurons	VLMC	MDD	CTRL	primary	26	22	refit-on-completed-reference	external-profile output envelope	available_type_exact	15	15	0	0	0	huuki_myers::Br6522::Inhib	huuki_myers::Br6522::Inhib	library_touches_zero
GSE102556::GSE102556::NNLS::drop_Microglia::Astrocytes	GSE102556	GSE102556	GSE102556	GSE102556	dlpfc	NNLS	drop_Microglia	Microglia	Astrocytes	MDD	CTRL	primary	26	22	refit-on-completed-reference	external-profile output envelope	available_type_exact	15	15	0	-0.0659955841061	-0.061310392109	huuki_myers::Br3942::Micro	huuki_myers::Br2720::Micro	library_sign_invariant_negative
GSE102556::GSE102556::NNLS::drop_Microglia::Endothelial cells	GSE102556	GSE102556	GSE102556	GSE102556	dlpfc	NNLS	drop_Microglia	Microglia	Endothelial cells	MDD	CTRL	primary	26	22	refit-on-completed-reference	external-profile output envelope	available_type_exact	15	15	0	0.00304455197798	0.00341791179534	Allen_DFC::H200.1023::Microglia	huuki_myers::Br2720::Micro	library_sign_invariant_positive
GSE102556::GSE102556::NNLS::drop_Microglia::Excitatory neurons	GSE102556	GSE102556	GSE102556	GSE102556	dlpfc	NNLS	drop_Microglia	Microglia	Excitatory neurons	MDD	CTRL	primary	26	22	refit-on-completed-reference	external-profile output envelope	available_type_exact	15	15	0	0.00699417819873	0.00816567448802	huuki_myers::Br6522::Micro	huuki_myers::Br3942::Micro	library_sign_invariant_positive
GSE102556::GSE102556::NNLS::drop_Microglia::Inhibitory neurons	GSE102556	GSE102556	GSE102556	GSE102556	dlpfc	NNLS	drop_Microglia	Microglia	Inhibitory neurons	MDD	CTRL	primary	26	22	refit-on-completed-reference	external-profile output envelope	available_type_exact	15	15	0	3.62073439349e-05	0.00143154044968	huuki_myers::Br2720::Micro	huuki_myers::Br3942::Micro	library_sign_invariant_positive
GSE102556::GSE102556::NNLS::drop_Microglia::OPC	GSE102556	GSE102556	GSE102556	GSE102556	dlpfc	NNLS	drop_Microglia	Microglia	OPC	MDD	CTRL	primary	26	22	refit-on-completed-reference	external-profile output envelope	available_type_exact	15	15	0	0	0	huuki_myers::Br3942::Micro	huuki_myers::Br3942::Micro	library_touches_zero
GSE102556::GSE102556::NNLS::drop_Microglia::Oligodendrocytes	GSE102556	GSE102556	GSE102556	GSE102556	dlpfc	NNLS	drop_Microglia	Microglia	Oligodendrocytes	MDD	CTRL	primary	26	22	refit-on-completed-reference	external-profile output envelope	available_type_exact	15	15	0	0.038344303427	0.0405815690062	huuki_myers::Br6432::Micro	huuki_myers::Br6522::Micro	library_sign_invariant_positive
GSE102556::GSE102556::NNLS::drop_Microglia::VLMC	GSE102556	GSE102556	GSE102556	GSE102556	dlpfc	NNLS	drop_Microglia	Microglia	VLMC	MDD	CTRL	primary	26	22	refit-on-completed-reference	external-profile output envelope	available_type_exact	15	15	0	0	0	huuki_myers::Br3942::Micro	huuki_myers::Br3942::Micro	library_touches_zero
GSE102556::GSE102556::NNLS::drop_OPC::Astrocytes	GSE102556	GSE102556	GSE102556	GSE102556	dlpfc	NNLS	drop_OPC	OPC	Astrocytes	MDD	CTRL	primary	26	22	refit-on-completed-reference	external-profile output envelope	available_type_exact	14	14	0	-0.0601188375845	-0.0582622720602	huuki_myers::Br8667::OPC	huuki_myers::Br8492::OPC	library_sign_invariant_negative
GSE102556::GSE102556::NNLS::drop_OPC::Endothelial cells	GSE102556	GSE102556	GSE102556	GSE102556	dlpfc	NNLS	drop_OPC	OPC	Endothelial cells	MDD	CTRL	primary	26	22	refit-on-completed-reference	external-profile output envelope	available_type_exact	14	14	0	0.00296406791178	0.00310300447435	huuki_myers::Br8667::OPC	huuki_myers::Br8492::OPC	library_sign_invariant_positive
GSE102556::GSE102556::NNLS::drop_OPC::Excitatory neurons	GSE102556	GSE102556	GSE102556	GSE102556	dlpfc	NNLS	drop_OPC	OPC	Excitatory neurons	MDD	CTRL	primary	26	22	refit-on-completed-reference	external-profile output envelope	available_type_exact	14	14	0	0.00571880567025	0.00606341560625	huuki_myers::Br8492::OPC	huuki_myers::Br8667::OPC	library_sign_invariant_positive
GSE102556::GSE102556::NNLS::drop_OPC::Inhibitory neurons	GSE102556	GSE102556	GSE102556	GSE102556	dlpfc	NNLS	drop_OPC	OPC	Inhibitory neurons	MDD	CTRL	primary	26	22	refit-on-completed-reference	external-profile output envelope	available_type_exact	14	14	0	0.000275418949799	0.00130532542135	huuki_myers::Br8492::OPC	huuki_myers::Br8667::OPC	library_sign_invariant_positive
GSE102556::GSE102556::NNLS::drop_OPC::Microglia	GSE102556	GSE102556	GSE102556	GSE102556	dlpfc	NNLS	drop_OPC	OPC	Microglia	MDD	CTRL	primary	26	22	refit-on-completed-reference	external-profile output envelope	available_type_exact	14	14	0	0.00343261251688	0.00352876918213	huuki_myers::Br8667::OPC	huuki_myers::Br8492::OPC	library_sign_invariant_positive
GSE102556::GSE102556::NNLS::drop_OPC::Oligodendrocytes	GSE102556	GSE102556	GSE102556	GSE102556	dlpfc	NNLS	drop_OPC	OPC	Oligodendrocytes	MDD	CTRL	primary	26	22	refit-on-completed-reference	external-profile output envelope	available_type_exact	14	14	0	0.037324647238	0.0388114357765	huuki_myers::Br8492::OPC	huuki_myers::Br6471::OPC	library_sign_invariant_positive
GSE102556::GSE102556::NNLS::drop_OPC::VLMC	GSE102556	GSE102556	GSE102556	GSE102556	dlpfc	NNLS	drop_OPC	OPC	VLMC	MDD	CTRL	primary	26	22	refit-on-completed-reference	external-profile output envelope	available_type_exact	14	14	0	0	0	huuki_myers::Br8667::OPC	huuki_myers::Br8667::OPC	library_touches_zero
GSE102556::GSE102556::NNLS::drop_Oligodendrocytes::Astrocytes	GSE102556	GSE102556	GSE102556	GSE102556	dlpfc	NNLS	drop_Oligodendrocytes	Oligodendrocytes	Astrocytes	MDD	CTRL	primary	26	22	refit-on-completed-reference	external-profile output envelope	available_type_exact	15	15	0	-0.0546366668233	-0.0474505418389	huuki_myers::Br3942::Oligo	huuki_myers::Br8667::Oligo	library_sign_invariant_negative
GSE102556::GSE102556::NNLS::drop_Oligodendrocytes::Endothelial cells	GSE102556	GSE102556	GSE102556	GSE102556	dlpfc	NNLS	drop_Oligodendrocytes	Oligodendrocytes	Endothelial cells	MDD	CTRL	primary	26	22	refit-on-completed-reference	external-profile output envelope	available_type_exact	15	15	0	0.0067743758052	0.00944004880492	huuki_myers::Br8492::Oligo	huuki_myers::Br8667::Oligo	library_sign_invariant_positive
GSE102556::GSE102556::NNLS::drop_Oligodendrocytes::Excitatory neurons	GSE102556	GSE102556	GSE102556	GSE102556	dlpfc	NNLS	drop_Oligodendrocytes	Oligodendrocytes	Excitatory neurons	MDD	CTRL	primary	26	22	refit-on-completed-reference	external-profile output envelope	available_type_exact	15	15	0	0.0174856188538	0.0301776756607	huuki_myers::Br8667::Oligo	huuki_myers::Br2743::Oligo	library_sign_invariant_positive
GSE102556::GSE102556::NNLS::drop_Oligodendrocytes::Inhibitory neurons	GSE102556	GSE102556	GSE102556	GSE102556	dlpfc	NNLS	drop_Oligodendrocytes	Oligodendrocytes	Inhibitory neurons	MDD	CTRL	primary	26	22	refit-on-completed-reference	external-profile output envelope	available_type_exact	15	15	0	0	0.00382651474946	huuki_myers::Br8667::Oligo	huuki_myers::Br3942::Oligo	library_touches_zero
GSE102556::GSE102556::NNLS::drop_Oligodendrocytes::Microglia	GSE102556	GSE102556	GSE102556	GSE102556	dlpfc	NNLS	drop_Oligodendrocytes	Oligodendrocytes	Microglia	MDD	CTRL	primary	26	22	refit-on-completed-reference	external-profile output envelope	available_type_exact	15	15	0	0.00622987746799	0.00852310452306	Allen_DFC::H18.30.002::Oligodendrocytes	huuki_myers::Br6423::Oligo	library_sign_invariant_positive
GSE102556::GSE102556::NNLS::drop_Oligodendrocytes::OPC	GSE102556	GSE102556	GSE102556	GSE102556	dlpfc	NNLS	drop_Oligodendrocytes	Oligodendrocytes	OPC	MDD	CTRL	primary	26	22	refit-on-completed-reference	external-profile output envelope	available_type_exact	15	15	0	0	0	huuki_myers::Br8667::Oligo	huuki_myers::Br8667::Oligo	library_touches_zero
GSE102556::GSE102556::NNLS::drop_Oligodendrocytes::VLMC	GSE102556	GSE102556	GSE102556	GSE102556	dlpfc	NNLS	drop_Oligodendrocytes	Oligodendrocytes	VLMC	MDD	CTRL	primary	26	22	refit-on-completed-reference	external-profile output envelope	available_type_exact	15	15	0	0	0	huuki_myers::Br8667::Oligo	huuki_myers::Br8667::Oligo	library_touches_zero
GSE102556::GSE102556::NNLS::drop_VLMC::Astrocytes	GSE102556	GSE102556	GSE102556	GSE102556	dlpfc	NNLS	drop_VLMC	VLMC	Astrocytes	MDD	CTRL	primary	26	22	refit-on-completed-reference	external-profile output envelope	library_unavailable_type_exact	0	0	0	NA	NA	NA	NA	library_unavailable
GSE102556::GSE102556::NNLS::drop_VLMC::Endothelial cells	GSE102556	GSE102556	GSE102556	GSE102556	dlpfc	NNLS	drop_VLMC	VLMC	Endothelial cells	MDD	CTRL	primary	26	22	refit-on-completed-reference	external-profile output envelope	library_unavailable_type_exact	0	0	0	NA	NA	NA	NA	library_unavailable
GSE102556::GSE102556::NNLS::drop_VLMC::Excitatory neurons	GSE102556	GSE102556	GSE102556	GSE102556	dlpfc	NNLS	drop_VLMC	VLMC	Excitatory neurons	MDD	CTRL	primary	26	22	refit-on-completed-reference	external-profile output envelope	library_unavailable_type_exact	0	0	0	NA	NA	NA	NA	library_unavailable
GSE102556::GSE102556::NNLS::drop_VLMC::Inhibitory neurons	GSE102556	GSE102556	GSE102556	GSE102556	dlpfc	NNLS	drop_VLMC	VLMC	Inhibitory neurons	MDD	CTRL	primary	26	22	refit-on-completed-reference	external-profile output envelope	library_unavailable_type_exact	0	0	0	NA	NA	NA	NA	library_unavailable
GSE102556::GSE102556::NNLS::drop_VLMC::Microglia	GSE102556	GSE102556	GSE102556	GSE102556	dlpfc	NNLS	drop_VLMC	VLMC	Microglia	MDD	CTRL	primary	26	22	refit-on-completed-reference	external-profile output envelope	library_unavailable_type_exact	0	0	0	NA	NA	NA	NA	library_unavailable
GSE102556::GSE102556::NNLS::drop_VLMC::OPC	GSE102556	GSE102556	GSE102556	GSE102556	dlpfc	NNLS	drop_VLMC	VLMC	OPC	MDD	CTRL	primary	26	22	refit-on-completed-reference	external-profile output envelope	library_unavailable_type_exact	0	0	0	NA	NA	NA	NA	library_unavailable
GSE102556::GSE102556::NNLS::drop_VLMC::Oligodendrocytes	GSE102556	GSE102556	GSE102556	GSE102556	dlpfc	NNLS	drop_VLMC	VLMC	Oligodendrocytes	MDD	CTRL	primary	26	22	refit-on-completed-reference	external-profile output envelope	library_unavailable_type_exact	0	0	0	NA	NA	NA	NA	library_unavailable
GSE102741::GSE102741::CIBERSORT::drop_Astrocytes::Endothelial cells	GSE102741	GSE102741	GSE102741	GSE102741	dlpfc	CIBERSORT	drop_Astrocytes	Astrocytes	Endothelial cells	Autism spectrum disorder (ASD)	Healthy control	primary	13	39	refit-on-completed-reference	external-profile output envelope	available_type_exact	14	14	0	-0.00285920207203	0.00493748540093	huuki_myers::Br6423::Astro	huuki_myers::Br8667::Astro	library_flip_witnessed
GSE102741::GSE102741::CIBERSORT::drop_Astrocytes::Excitatory neurons	GSE102741	GSE102741	GSE102741	GSE102741	dlpfc	CIBERSORT	drop_Astrocytes	Astrocytes	Excitatory neurons	Autism spectrum disorder (ASD)	Healthy control	primary	13	39	refit-on-completed-reference	external-profile output envelope	available_type_exact	14	14	0	0.00505104505378	0.044314850678	huuki_myers::Br8492::Astro	huuki_myers::Br6432::Astro	library_sign_invariant_positive
GSE102741::GSE102741::CIBERSORT::drop_Astrocytes::Inhibitory neurons	GSE102741	GSE102741	GSE102741	GSE102741	dlpfc	CIBERSORT	drop_Astrocytes	Astrocytes	Inhibitory neurons	Autism spectrum disorder (ASD)	Healthy control	primary	13	39	refit-on-completed-reference	external-profile output envelope	available_type_exact	14	14	0	-0.00576656428139	0.011507323207	huuki_myers::Br6522::Astro	Allen_DFC::H18.30.001::Astrocytes	library_flip_witnessed
GSE102741::GSE102741::CIBERSORT::drop_Astrocytes::Microglia	GSE102741	GSE102741	GSE102741	GSE102741	dlpfc	CIBERSORT	drop_Astrocytes	Astrocytes	Microglia	Autism spectrum disorder (ASD)	Healthy control	primary	13	39	refit-on-completed-reference	external-profile output envelope	available_type_exact	14	14	0	0.00289280413959	0.0079577472641	huuki_myers::Br2720::Astro	huuki_myers::Br6423::Astro	library_sign_invariant_positive
GSE102741::GSE102741::CIBERSORT::drop_Astrocytes::OPC	GSE102741	GSE102741	GSE102741	GSE102741	dlpfc	CIBERSORT	drop_Astrocytes	Astrocytes	OPC	Autism spectrum disorder (ASD)	Healthy control	primary	13	39	refit-on-completed-reference	external-profile output envelope	available_type_exact	14	14	0	-0.00320570385142	0.00338434528633	huuki_myers::Br6522::Astro	Allen_DFC::H18.30.001::Astrocytes	library_flip_witnessed
GSE102741::GSE102741::CIBERSORT::drop_Astrocytes::Oligodendrocytes	GSE102741	GSE102741	GSE102741	GSE102741	dlpfc	CIBERSORT	drop_Astrocytes	Astrocytes	Oligodendrocytes	Autism spectrum disorder (ASD)	Healthy control	primary	13	39	refit-on-completed-reference	external-profile output envelope	available_type_exact	14	14	0	-0.0559062112114	-0.0146355081613	huuki_myers::Br6432::Astro	Allen_DFC::H18.30.002::Astrocytes	library_sign_invariant_negative
GSE102741::GSE102741::CIBERSORT::drop_Astrocytes::VLMC	GSE102741	GSE102741	GSE102741	GSE102741	dlpfc	CIBERSORT	drop_Astrocytes	Astrocytes	VLMC	Autism spectrum disorder (ASD)	Healthy control	primary	13	39	refit-on-completed-reference	external-profile output envelope	available_type_exact	14	14	0	0	0	huuki_myers::Br2720::Astro	huuki_myers::Br2720::Astro	library_touches_zero
GSE102741::GSE102741::CIBERSORT::drop_Endothelial cells::Astrocytes	GSE102741	GSE102741	GSE102741	GSE102741	dlpfc	CIBERSORT	drop_Endothelial cells	Endothelial cells	Astrocytes	Autism spectrum disorder (ASD)	Healthy control	primary	13	39	refit-on-completed-reference	external-profile output envelope	available_type_exact	14	14	0	0.0517198037606	0.059611359421	huuki_myers::Br8492::EndoMural	huuki_myers::Br2743::EndoMural	library_sign_invariant_positive
GSE102741::GSE102741::CIBERSORT::drop_Endothelial cells::Excitatory neurons	GSE102741	GSE102741	GSE102741	GSE102741	dlpfc	CIBERSORT	drop_Endothelial cells	Endothelial cells	Excitatory neurons	Autism spectrum disorder (ASD)	Healthy control	primary	13	39	refit-on-completed-reference	external-profile output envelope	available_type_exact	14	14	0	0.00273668552652	0.00812216164137	huuki_myers::Br8492::EndoMural	huuki_myers::Br2720::EndoMural	library_sign_invariant_positive
GSE102741::GSE102741::CIBERSORT::drop_Endothelial cells::Inhibitory neurons	GSE102741	GSE102741	GSE102741	GSE102741	dlpfc	CIBERSORT	drop_Endothelial cells	Endothelial cells	Inhibitory neurons	Autism spectrum disorder (ASD)	Healthy control	primary	13	39	refit-on-completed-reference	external-profile output envelope	available_type_exact	14	14	0	-0.00535062611255	-0.000455298632522	Allen_DFC::H18.30.001::Endothelial_cells	huuki_myers::Br6522::EndoMural	library_sign_invariant_negative
GSE102741::GSE102741::CIBERSORT::drop_Endothelial cells::Microglia	GSE102741	GSE102741	GSE102741	GSE102741	dlpfc	CIBERSORT	drop_Endothelial cells	Endothelial cells	Microglia	Autism spectrum disorder (ASD)	Healthy control	primary	13	39	refit-on-completed-reference	external-profile output envelope	available_type_exact	14	14	0	0.00334594909099	0.00549066081279	huuki_myers::Br6423::EndoMural	Allen_DFC::H19.30.001::Endothelial_cells	library_sign_invariant_positive
GSE102741::GSE102741::CIBERSORT::drop_Endothelial cells::OPC	GSE102741	GSE102741	GSE102741	GSE102741	dlpfc	CIBERSORT	drop_Endothelial cells	Endothelial cells	OPC	Autism spectrum disorder (ASD)	Healthy control	primary	13	39	refit-on-completed-reference	external-profile output envelope	available_type_exact	14	14	0	0	0.00259064834466	huuki_myers::Br8492::EndoMural	huuki_myers::Br2720::EndoMural	library_touches_zero
GSE102741::GSE102741::CIBERSORT::drop_Endothelial cells::Oligodendrocytes	GSE102741	GSE102741	GSE102741	GSE102741	dlpfc	CIBERSORT	drop_Endothelial cells	Endothelial cells	Oligodendrocytes	Autism spectrum disorder (ASD)	Healthy control	primary	13	39	refit-on-completed-reference	external-profile output envelope	available_type_exact	14	14	0	-0.0590421668758	-0.0481434253649	huuki_myers::Br6522::EndoMural	Allen_DFC::H18.30.002::Endothelial_cells	library_sign_invariant_negative
GSE102741::GSE102741::CIBERSORT::drop_Endothelial cells::VLMC	GSE102741	GSE102741	GSE102741	GSE102741	dlpfc	CIBERSORT	drop_Endothelial cells	Endothelial cells	VLMC	Autism spectrum disorder (ASD)	Healthy control	primary	13	39	refit-on-completed-reference	external-profile output envelope	available_type_exact	14	14	0	0	0	huuki_myers::Br8492::EndoMural	huuki_myers::Br8492::EndoMural	library_touches_zero
GSE102741::GSE102741::CIBERSORT::drop_Excitatory neurons::Astrocytes	GSE102741	GSE102741	GSE102741	GSE102741	dlpfc	CIBERSORT	drop_Excitatory neurons	Excitatory neurons	Astrocytes	Autism spectrum disorder (ASD)	Healthy control	primary	13	39	refit-on-completed-reference	external-profile output envelope	available_type_exact	15	14	1	NA	NA	NA	NA	incomplete_profile_evaluation
GSE102741::GSE102741::CIBERSORT::drop_Excitatory neurons::Endothelial cells	GSE102741	GSE102741	GSE102741	GSE102741	dlpfc	CIBERSORT	drop_Excitatory neurons	Excitatory neurons	Endothelial cells	Autism spectrum disorder (ASD)	Healthy control	primary	13	39	refit-on-completed-reference	external-profile output envelope	available_type_exact	15	14	1	NA	NA	NA	NA	incomplete_profile_evaluation
GSE102741::GSE102741::CIBERSORT::drop_Excitatory neurons::Inhibitory neurons	GSE102741	GSE102741	GSE102741	GSE102741	dlpfc	CIBERSORT	drop_Excitatory neurons	Excitatory neurons	Inhibitory neurons	Autism spectrum disorder (ASD)	Healthy control	primary	13	39	refit-on-completed-reference	external-profile output envelope	available_type_exact	15	14	1	NA	NA	NA	NA	incomplete_profile_evaluation
GSE102741::GSE102741::CIBERSORT::drop_Excitatory neurons::Microglia	GSE102741	GSE102741	GSE102741	GSE102741	dlpfc	CIBERSORT	drop_Excitatory neurons	Excitatory neurons	Microglia	Autism spectrum disorder (ASD)	Healthy control	primary	13	39	refit-on-completed-reference	external-profile output envelope	available_type_exact	15	14	1	NA	NA	NA	NA	incomplete_profile_evaluation
GSE102741::GSE102741::CIBERSORT::drop_Excitatory neurons::OPC	GSE102741	GSE102741	GSE102741	GSE102741	dlpfc	CIBERSORT	drop_Excitatory neurons	Excitatory neurons	OPC	Autism spectrum disorder (ASD)	Healthy control	primary	13	39	refit-on-completed-reference	external-profile output envelope	available_type_exact	15	14	1	NA	NA	NA	NA	incomplete_profile_evaluation
GSE102741::GSE102741::CIBERSORT::drop_Excitatory neurons::Oligodendrocytes	GSE102741	GSE102741	GSE102741	GSE102741	dlpfc	CIBERSORT	drop_Excitatory neurons	Excitatory neurons	Oligodendrocytes	Autism spectrum disorder (ASD)	Healthy control	primary	13	39	refit-on-completed-reference	external-profile output envelope	available_type_exact	15	14	1	NA	NA	NA	NA	incomplete_profile_evaluation
GSE102741::GSE102741::CIBERSORT::drop_Excitatory neurons::VLMC	GSE102741	GSE102741	GSE102741	GSE102741	dlpfc	CIBERSORT	drop_Excitatory neurons	Excitatory neurons	VLMC	Autism spectrum disorder (ASD)	Healthy control	primary	13	39	refit-on-completed-reference	external-profile output envelope	available_type_exact	15	14	1	NA	NA	NA	NA	incomplete_profile_evaluation
GSE102741::GSE102741::CIBERSORT::drop_Inhibitory neurons::Astrocytes	GSE102741	GSE102741	GSE102741	GSE102741	dlpfc	CIBERSORT	drop_Inhibitory neurons	Inhibitory neurons	Astrocytes	Autism spectrum disorder (ASD)	Healthy control	primary	13	39	refit-on-completed-reference	external-profile output envelope	available_type_exact	15	15	0	0.0452125008214	0.056844050666	huuki_myers::Br2720::Inhib	huuki_myers::Br6522::Inhib	library_sign_invariant_positive
GSE102741::GSE102741::CIBERSORT::drop_Inhibitory neurons::Endothelial cells	GSE102741	GSE102741	GSE102741	GSE102741	dlpfc	CIBERSORT	drop_Inhibitory neurons	Inhibitory neurons	Endothelial cells	Autism spectrum disorder (ASD)	Healthy control	primary	13	39	refit-on-completed-reference	external-profile output envelope	available_type_exact	15	15	0	-0.00241324047198	0.00107110787922	huuki_myers::Br8492::Inhib	huuki_myers::Br6423::Inhib	library_flip_witnessed
GSE102741::GSE102741::CIBERSORT::drop_Inhibitory neurons::Excitatory neurons	GSE102741	GSE102741	GSE102741	GSE102741	dlpfc	CIBERSORT	drop_Inhibitory neurons	Inhibitory neurons	Excitatory neurons	Autism spectrum disorder (ASD)	Healthy control	primary	13	39	refit-on-completed-reference	external-profile output envelope	available_type_exact	15	15	0	-0.0108930477557	0.0138737790533	huuki_myers::Br6432::Inhib	huuki_myers::Br8667::Inhib	library_flip_witnessed
GSE102741::GSE102741::CIBERSORT::drop_Inhibitory neurons::Microglia	GSE102741	GSE102741	GSE102741	GSE102741	dlpfc	CIBERSORT	drop_Inhibitory neurons	Inhibitory neurons	Microglia	Autism spectrum disorder (ASD)	Healthy control	primary	13	39	refit-on-completed-reference	external-profile output envelope	available_type_exact	15	15	0	0.00391364606348	0.00628769585678	huuki_myers::Br3942::Inhib	huuki_myers::Br6522::Inhib	library_sign_invariant_positive
GSE102741::GSE102741::CIBERSORT::drop_Inhibitory neurons::OPC	GSE102741	GSE102741	GSE102741	GSE102741	dlpfc	CIBERSORT	drop_Inhibitory neurons	Inhibitory neurons	OPC	Autism spectrum disorder (ASD)	Healthy control	primary	13	39	refit-on-completed-reference	external-profile output envelope	available_type_exact	15	15	0	0	0.00949020347886	Allen_DFC::H19.30.001::Inhibitory_neurons	huuki_myers::Br6471::Inhib	library_touches_zero
GSE102741::GSE102741::CIBERSORT::drop_Inhibitory neurons::Oligodendrocytes	GSE102741	GSE102741	GSE102741	GSE102741	dlpfc	CIBERSORT	drop_Inhibitory neurons	Inhibitory neurons	Oligodendrocytes	Autism spectrum disorder (ASD)	Healthy control	primary	13	39	refit-on-completed-reference	external-profile output envelope	available_type_exact	15	15	0	-0.0642682850811	-0.0420226601725	huuki_myers::Br6522::Inhib	huuki_myers::Br2743::Inhib	library_sign_invariant_negative
GSE102741::GSE102741::CIBERSORT::drop_Inhibitory neurons::VLMC	GSE102741	GSE102741	GSE102741	GSE102741	dlpfc	CIBERSORT	drop_Inhibitory neurons	Inhibitory neurons	VLMC	Autism spectrum disorder (ASD)	Healthy control	primary	13	39	refit-on-completed-reference	external-profile output envelope	available_type_exact	15	15	0	0	0	Allen_DFC::H19.30.001::Inhibitory_neurons	Allen_DFC::H19.30.001::Inhibitory_neurons	library_touches_zero
GSE102741::GSE102741::CIBERSORT::drop_Microglia::Astrocytes	GSE102741	GSE102741	GSE102741	GSE102741	dlpfc	CIBERSORT	drop_Microglia	Microglia	Astrocytes	Autism spectrum disorder (ASD)	Healthy control	primary	13	39	refit-on-completed-reference	external-profile output envelope	available_type_exact	15	15	0	0.0513589517832	0.0553129280855	huuki_myers::Br8325::Micro	huuki_myers::Br6432::Micro	library_sign_invariant_positive
GSE102741::GSE102741::CIBERSORT::drop_Microglia::Endothelial cells	GSE102741	GSE102741	GSE102741	GSE102741	dlpfc	CIBERSORT	drop_Microglia	Microglia	Endothelial cells	Autism spectrum disorder (ASD)	Healthy control	primary	13	39	refit-on-completed-reference	external-profile output envelope	available_type_exact	15	15	0	-0.00250879674385	0.0018623588686	Allen_DFC::H18.30.001::Microglia	huuki_myers::Br6522::Micro	library_flip_witnessed
GSE102741::GSE102741::CIBERSORT::drop_Microglia::Excitatory neurons	GSE102741	GSE102741	GSE102741	GSE102741	dlpfc	CIBERSORT	drop_Microglia	Microglia	Excitatory neurons	Autism spectrum disorder (ASD)	Healthy control	primary	13	39	refit-on-completed-reference	external-profile output envelope	available_type_exact	15	15	0	0.00409158805453	0.010159141297	huuki_myers::Br8667::Micro	huuki_myers::Br2743::Micro	library_sign_invariant_positive
GSE102741::GSE102741::CIBERSORT::drop_Microglia::Inhibitory neurons	GSE102741	GSE102741	GSE102741	GSE102741	dlpfc	CIBERSORT	drop_Microglia	Microglia	Inhibitory neurons	Autism spectrum disorder (ASD)	Healthy control	primary	13	39	refit-on-completed-reference	external-profile output envelope	available_type_exact	15	15	0	-0.00341276621195	-0.000445687393645	Allen_DFC::H18.30.001::Microglia	huuki_myers::Br8667::Micro	library_sign_invariant_negative
GSE102741::GSE102741::CIBERSORT::drop_Microglia::OPC	GSE102741	GSE102741	GSE102741	GSE102741	dlpfc	CIBERSORT	drop_Microglia	Microglia	OPC	Autism spectrum disorder (ASD)	Healthy control	primary	13	39	refit-on-completed-reference	external-profile output envelope	available_type_exact	15	15	0	0	0	huuki_myers::Br6522::Micro	huuki_myers::Br6522::Micro	library_touches_zero
GSE102741::GSE102741::CIBERSORT::drop_Microglia::Oligodendrocytes	GSE102741	GSE102741	GSE102741	GSE102741	dlpfc	CIBERSORT	drop_Microglia	Microglia	Oligodendrocytes	Autism spectrum disorder (ASD)	Healthy control	primary	13	39	refit-on-completed-reference	external-profile output envelope	available_type_exact	15	15	0	-0.0560564798298	-0.0434540502666	huuki_myers::Br8667::Micro	huuki_myers::Br6432::Micro	library_sign_invariant_negative
GSE102741::GSE102741::CIBERSORT::drop_Microglia::VLMC	GSE102741	GSE102741	GSE102741	GSE102741	dlpfc	CIBERSORT	drop_Microglia	Microglia	VLMC	Autism spectrum disorder (ASD)	Healthy control	primary	13	39	refit-on-completed-reference	external-profile output envelope	available_type_exact	15	15	0	0	0	huuki_myers::Br6522::Micro	huuki_myers::Br6522::Micro	library_touches_zero
GSE102741::GSE102741::CIBERSORT::drop_OPC::Astrocytes	GSE102741	GSE102741	GSE102741	GSE102741	dlpfc	CIBERSORT	drop_OPC	OPC	Astrocytes	Autism spectrum disorder (ASD)	Healthy control	primary	13	39	refit-on-completed-reference	external-profile output envelope	available_type_exact	14	14	0	0.0464033901725	0.055170305779	huuki_myers::Br6522::OPC	Allen_DFC::H18.30.002::OPC	library_sign_invariant_positive
GSE102741::GSE102741::CIBERSORT::drop_OPC::Endothelial cells	GSE102741	GSE102741	GSE102741	GSE102741	dlpfc	CIBERSORT	drop_OPC	OPC	Endothelial cells	Autism spectrum disorder (ASD)	Healthy control	primary	13	39	refit-on-completed-reference	external-profile output envelope	available_type_exact	14	14	0	-0.00213268208198	0.00218654835692	Allen_DFC::H18.30.001::OPC	huuki_myers::Br3942::OPC	library_flip_witnessed
GSE102741::GSE102741::CIBERSORT::drop_OPC::Excitatory neurons	GSE102741	GSE102741	GSE102741	GSE102741	dlpfc	CIBERSORT	drop_OPC	OPC	Excitatory neurons	Autism spectrum disorder (ASD)	Healthy control	primary	13	39	refit-on-completed-reference	external-profile output envelope	available_type_exact	14	14	0	-0.000217439288838	0.0183112955907	huuki_myers::Br2720::OPC	huuki_myers::Br8325::OPC	library_flip_witnessed
GSE102741::GSE102741::CIBERSORT::drop_OPC::Inhibitory neurons	GSE102741	GSE102741	GSE102741	GSE102741	dlpfc	CIBERSORT	drop_OPC	OPC	Inhibitory neurons	Autism spectrum disorder (ASD)	Healthy control	primary	13	39	refit-on-completed-reference	external-profile output envelope	available_type_exact	14	14	0	-0.00301086547036	0.00397373641875	Allen_DFC::H18.30.002::OPC	huuki_myers::Br6432::OPC	library_flip_witnessed
GSE102741::GSE102741::CIBERSORT::drop_OPC::Microglia	GSE102741	GSE102741	GSE102741	GSE102741	dlpfc	CIBERSORT	drop_OPC	OPC	Microglia	Autism spectrum disorder (ASD)	Healthy control	primary	13	39	refit-on-completed-reference	external-profile output envelope	available_type_exact	14	14	0	0.00431556506195	0.005472393917	huuki_myers::Br8492::OPC	Allen_DFC::H19.30.001::OPC	library_sign_invariant_positive
GSE102741::GSE102741::CIBERSORT::drop_OPC::Oligodendrocytes	GSE102741	GSE102741	GSE102741	GSE102741	dlpfc	CIBERSORT	drop_OPC	OPC	Oligodendrocytes	Autism spectrum disorder (ASD)	Healthy control	primary	13	39	refit-on-completed-reference	external-profile output envelope	available_type_exact	14	14	0	-0.065158016305	-0.0420964812237	huuki_myers::Br2720::OPC	Allen_DFC::H18.30.001::OPC	library_sign_invariant_negative
GSE102741::GSE102741::CIBERSORT::drop_OPC::VLMC	GSE102741	GSE102741	GSE102741	GSE102741	dlpfc	CIBERSORT	drop_OPC	OPC	VLMC	Autism spectrum disorder (ASD)	Healthy control	primary	13	39	refit-on-completed-reference	external-profile output envelope	available_type_exact	14	14	0	0	0	huuki_myers::Br6471::OPC	huuki_myers::Br6471::OPC	library_touches_zero
GSE102741::GSE102741::CIBERSORT::drop_Oligodendrocytes::Astrocytes	GSE102741	GSE102741	GSE102741	GSE102741	dlpfc	CIBERSORT	drop_Oligodendrocytes	Oligodendrocytes	Astrocytes	Autism spectrum disorder (ASD)	Healthy control	primary	13	39	refit-on-completed-reference	external-profile output envelope	available_type_exact	15	15	0	-0.00910402725591	0.0377378625108	huuki_myers::Br8325::Oligo	Allen_DFC::H19.30.002::Oligodendrocytes	library_flip_witnessed
GSE102741::GSE102741::CIBERSORT::drop_Oligodendrocytes::Endothelial cells	GSE102741	GSE102741	GSE102741	GSE102741	dlpfc	CIBERSORT	drop_Oligodendrocytes	Oligodendrocytes	Endothelial cells	Autism spectrum disorder (ASD)	Healthy control	primary	13	39	refit-on-completed-reference	external-profile output envelope	available_type_exact	15	15	0	-0.0103416939044	-0.000248494960707	huuki_myers::Br8667::Oligo	huuki_myers::Br3942::Oligo	library_sign_invariant_negative
GSE102741::GSE102741::CIBERSORT::drop_Oligodendrocytes::Excitatory neurons	GSE102741	GSE102741	GSE102741	GSE102741	dlpfc	CIBERSORT	drop_Oligodendrocytes	Oligodendrocytes	Excitatory neurons	Autism spectrum disorder (ASD)	Healthy control	primary	13	39	refit-on-completed-reference	external-profile output envelope	available_type_exact	15	15	0	-0.0348685594314	0.00365157535046	huuki_myers::Br8492::Oligo	huuki_myers::Br6522::Oligo	library_flip_witnessed
GSE102741::GSE102741::CIBERSORT::drop_Oligodendrocytes::Inhibitory neurons	GSE102741	GSE102741	GSE102741	GSE102741	dlpfc	CIBERSORT	drop_Oligodendrocytes	Oligodendrocytes	Inhibitory neurons	Autism spectrum disorder (ASD)	Healthy control	primary	13	39	refit-on-completed-reference	external-profile output envelope	available_type_exact	15	15	0	-0.00679967629722	0.0103047498262	Allen_DFC::H19.30.002::Oligodendrocytes	huuki_myers::Br6423::Oligo	library_flip_witnessed
GSE102741::GSE102741::CIBERSORT::drop_Oligodendrocytes::Microglia	GSE102741	GSE102741	GSE102741	GSE102741	dlpfc	CIBERSORT	drop_Oligodendrocytes	Oligodendrocytes	Microglia	Autism spectrum disorder (ASD)	Healthy control	primary	13	39	refit-on-completed-reference	external-profile output envelope	available_type_exact	15	15	0	0.000422686069785	0.0101368702479	huuki_myers::Br6522::Oligo	huuki_myers::Br8667::Oligo	library_sign_invariant_positive
GSE102741::GSE102741::CIBERSORT::drop_Oligodendrocytes::OPC	GSE102741	GSE102741	GSE102741	GSE102741	dlpfc	CIBERSORT	drop_Oligodendrocytes	Oligodendrocytes	OPC	Autism spectrum disorder (ASD)	Healthy control	primary	13	39	refit-on-completed-reference	external-profile output envelope	available_type_exact	15	15	0	-0.00640964586111	0.00111520891372	Allen_DFC::H19.30.001::Oligodendrocytes	huuki_myers::Br6471::Oligo	library_flip_witnessed
GSE102741::GSE102741::CIBERSORT::drop_Oligodendrocytes::VLMC	GSE102741	GSE102741	GSE102741	GSE102741	dlpfc	CIBERSORT	drop_Oligodendrocytes	Oligodendrocytes	VLMC	Autism spectrum disorder (ASD)	Healthy control	primary	13	39	refit-on-completed-reference	external-profile output envelope	available_type_exact	15	15	0	0	0	Allen_DFC::H19.30.001::Oligodendrocytes	Allen_DFC::H19.30.001::Oligodendrocytes	library_touches_zero
GSE102741::GSE102741::CIBERSORT::drop_VLMC::Astrocytes	GSE102741	GSE102741	GSE102741	GSE102741	dlpfc	CIBERSORT	drop_VLMC	VLMC	Astrocytes	Autism spectrum disorder (ASD)	Healthy control	primary	13	39	refit-on-completed-reference	external-profile output envelope	library_unavailable_type_exact	0	0	0	NA	NA	NA	NA	library_unavailable
GSE102741::GSE102741::CIBERSORT::drop_VLMC::Endothelial cells	GSE102741	GSE102741	GSE102741	GSE102741	dlpfc	CIBERSORT	drop_VLMC	VLMC	Endothelial cells	Autism spectrum disorder (ASD)	Healthy control	primary	13	39	refit-on-completed-reference	external-profile output envelope	library_unavailable_type_exact	0	0	0	NA	NA	NA	NA	library_unavailable
GSE102741::GSE102741::CIBERSORT::drop_VLMC::Excitatory neurons	GSE102741	GSE102741	GSE102741	GSE102741	dlpfc	CIBERSORT	drop_VLMC	VLMC	Excitatory neurons	Autism spectrum disorder (ASD)	Healthy control	primary	13	39	refit-on-completed-reference	external-profile output envelope	library_unavailable_type_exact	0	0	0	NA	NA	NA	NA	library_unavailable
GSE102741::GSE102741::CIBERSORT::drop_VLMC::Inhibitory neurons	GSE102741	GSE102741	GSE102741	GSE102741	dlpfc	CIBERSORT	drop_VLMC	VLMC	Inhibitory neurons	Autism spectrum disorder (ASD)	Healthy control	primary	13	39	refit-on-completed-reference	external-profile output envelope	library_unavailable_type_exact	0	0	0	NA	NA	NA	NA	library_unavailable
GSE102741::GSE102741::CIBERSORT::drop_VLMC::Microglia	GSE102741	GSE102741	GSE102741	GSE102741	dlpfc	CIBERSORT	drop_VLMC	VLMC	Microglia	Autism spectrum disorder (ASD)	Healthy control	primary	13	39	refit-on-completed-reference	external-profile output envelope	library_unavailable_type_exact	0	0	0	NA	NA	NA	NA	library_unavailable
GSE102741::GSE102741::CIBERSORT::drop_VLMC::OPC	GSE102741	GSE102741	GSE102741	GSE102741	dlpfc	CIBERSORT	drop_VLMC	VLMC	OPC	Autism spectrum disorder (ASD)	Healthy control	primary	13	39	refit-on-completed-reference	external-profile output envelope	library_unavailable_type_exact	0	0	0	NA	NA	NA	NA	library_unavailable
GSE102741::GSE102741::CIBERSORT::drop_VLMC::Oligodendrocytes	GSE102741	GSE102741	GSE102741	GSE102741	dlpfc	CIBERSORT	drop_VLMC	VLMC	Oligodendrocytes	Autism spectrum disorder (ASD)	Healthy control	primary	13	39	refit-on-completed-reference	external-profile output envelope	library_unavailable_type_exact	0	0	0	NA	NA	NA	NA	library_unavailable
GSE102741::GSE102741::NNLS::drop_Astrocytes::Endothelial cells	GSE102741	GSE102741	GSE102741	GSE102741	dlpfc	NNLS	drop_Astrocytes	Astrocytes	Endothelial cells	Autism spectrum disorder (ASD)	Healthy control	primary	13	39	refit-on-completed-reference	external-profile output envelope	available_type_exact	14	14	0	0.0113524253895	0.0166743818443	Allen_DFC::H19.30.001::Astrocytes	huuki_myers::Br2720::Astro	library_sign_invariant_positive
GSE102741::GSE102741::NNLS::drop_Astrocytes::Excitatory neurons	GSE102741	GSE102741	GSE102741	GSE102741	dlpfc	NNLS	drop_Astrocytes	Astrocytes	Excitatory neurons	Autism spectrum disorder (ASD)	Healthy control	primary	13	39	refit-on-completed-reference	external-profile output envelope	available_type_exact	14	14	0	0.00550721888861	0.0213708339339	huuki_myers::Br8492::Astro	Allen_DFC::H18.30.001::Astrocytes	library_sign_invariant_positive
GSE102741::GSE102741::NNLS::drop_Astrocytes::Inhibitory neurons	GSE102741	GSE102741	GSE102741	GSE102741	dlpfc	NNLS	drop_Astrocytes	Astrocytes	Inhibitory neurons	Autism spectrum disorder (ASD)	Healthy control	primary	13	39	refit-on-completed-reference	external-profile output envelope	available_type_exact	14	14	0	0	0	huuki_myers::Br8325::Astro	huuki_myers::Br8325::Astro	library_touches_zero
GSE102741::GSE102741::NNLS::drop_Astrocytes::Microglia	GSE102741	GSE102741	GSE102741	GSE102741	dlpfc	NNLS	drop_Astrocytes	Astrocytes	Microglia	Autism spectrum disorder (ASD)	Healthy control	primary	13	39	refit-on-completed-reference	external-profile output envelope	available_type_exact	14	14	0	0.0101120919938	0.0144229159468	Allen_DFC::H18.30.001::Astrocytes	huuki_myers::Br2720::Astro	library_sign_invariant_positive
GSE102741::GSE102741::NNLS::drop_Astrocytes::OPC	GSE102741	GSE102741	GSE102741	GSE102741	dlpfc	NNLS	drop_Astrocytes	Astrocytes	OPC	Autism spectrum disorder (ASD)	Healthy control	primary	13	39	refit-on-completed-reference	external-profile output envelope	available_type_exact	14	14	0	0	0	huuki_myers::Br8325::Astro	huuki_myers::Br8325::Astro	library_touches_zero
GSE102741::GSE102741::NNLS::drop_Astrocytes::Oligodendrocytes	GSE102741	GSE102741	GSE102741	GSE102741	dlpfc	NNLS	drop_Astrocytes	Astrocytes	Oligodendrocytes	Autism spectrum disorder (ASD)	Healthy control	primary	13	39	refit-on-completed-reference	external-profile output envelope	available_type_exact	14	14	0	-0.0516277576293	-0.0348949758175	huuki_myers::Br2743::Astro	huuki_myers::Br6522::Astro	library_sign_invariant_negative
GSE102741::GSE102741::NNLS::drop_Astrocytes::VLMC	GSE102741	GSE102741	GSE102741	GSE102741	dlpfc	NNLS	drop_Astrocytes	Astrocytes	VLMC	Autism spectrum disorder (ASD)	Healthy control	primary	13	39	refit-on-completed-reference	external-profile output envelope	available_type_exact	14	14	0	0	0	huuki_myers::Br8325::Astro	huuki_myers::Br8325::Astro	library_touches_zero
GSE102741::GSE102741::NNLS::drop_Endothelial cells::Astrocytes	GSE102741	GSE102741	GSE102741	GSE102741	dlpfc	NNLS	drop_Endothelial cells	Endothelial cells	Astrocytes	Autism spectrum disorder (ASD)	Healthy control	primary	13	39	refit-on-completed-reference	external-profile output envelope	available_type_exact	14	14	0	0.0788188728148	0.0855603405023	huuki_myers::Br6471::EndoMural	huuki_myers::Br6522::EndoMural	library_sign_invariant_positive
GSE102741::GSE102741::NNLS::drop_Endothelial cells::Excitatory neurons	GSE102741	GSE102741	GSE102741	GSE102741	dlpfc	NNLS	drop_Endothelial cells	Endothelial cells	Excitatory neurons	Autism spectrum disorder (ASD)	Healthy control	primary	13	39	refit-on-completed-reference	external-profile output envelope	available_type_exact	14	14	0	-0.0102861218672	-0.00807768669218	huuki_myers::Br6423::EndoMural	huuki_myers::Br6471::EndoMural	library_sign_invariant_negative
GSE102741::GSE102741::NNLS::drop_Endothelial cells::Inhibitory neurons	GSE102741	GSE102741	GSE102741	GSE102741	dlpfc	NNLS	drop_Endothelial cells	Endothelial cells	Inhibitory neurons	Autism spectrum disorder (ASD)	Healthy control	primary	13	39	refit-on-completed-reference	external-profile output envelope	available_type_exact	14	14	0	0	0	huuki_myers::Br3942::EndoMural	huuki_myers::Br3942::EndoMural	library_touches_zero
GSE102741::GSE102741::NNLS::drop_Endothelial cells::Microglia	GSE102741	GSE102741	GSE102741	GSE102741	dlpfc	NNLS	drop_Endothelial cells	Endothelial cells	Microglia	Autism spectrum disorder (ASD)	Healthy control	primary	13	39	refit-on-completed-reference	external-profile output envelope	available_type_exact	14	14	0	0.00296901864408	0.00344457144843	huuki_myers::Br6432::EndoMural	huuki_myers::Br6423::EndoMural	library_sign_invariant_positive
GSE102741::GSE102741::NNLS::drop_Endothelial cells::OPC	GSE102741	GSE102741	GSE102741	GSE102741	dlpfc	NNLS	drop_Endothelial cells	Endothelial cells	OPC	Autism spectrum disorder (ASD)	Healthy control	primary	13	39	refit-on-completed-reference	external-profile output envelope	available_type_exact	14	14	0	0	0	huuki_myers::Br3942::EndoMural	huuki_myers::Br3942::EndoMural	library_touches_zero
GSE102741::GSE102741::NNLS::drop_Endothelial cells::Oligodendrocytes	GSE102741	GSE102741	GSE102741	GSE102741	dlpfc	NNLS	drop_Endothelial cells	Endothelial cells	Oligodendrocytes	Autism spectrum disorder (ASD)	Healthy control	primary	13	39	refit-on-completed-reference	external-profile output envelope	available_type_exact	14	14	0	-0.0790723939746	-0.0742286495693	huuki_myers::Br6522::EndoMural	Allen_DFC::H19.30.002::Endothelial_cells	library_sign_invariant_negative
GSE102741::GSE102741::NNLS::drop_Endothelial cells::VLMC	GSE102741	GSE102741	GSE102741	GSE102741	dlpfc	NNLS	drop_Endothelial cells	Endothelial cells	VLMC	Autism spectrum disorder (ASD)	Healthy control	primary	13	39	refit-on-completed-reference	external-profile output envelope	available_type_exact	14	14	0	0	0	huuki_myers::Br3942::EndoMural	huuki_myers::Br3942::EndoMural	library_touches_zero
GSE102741::GSE102741::NNLS::drop_Excitatory neurons::Astrocytes	GSE102741	GSE102741	GSE102741	GSE102741	dlpfc	NNLS	drop_Excitatory neurons	Excitatory neurons	Astrocytes	Autism spectrum disorder (ASD)	Healthy control	primary	13	39	refit-on-completed-reference	external-profile output envelope	available_type_exact	15	15	0	0.075795524084	0.122630749446	huuki_myers::Br6432::Excit	huuki_myers::Br6522::Excit	library_sign_invariant_positive
GSE102741::GSE102741::NNLS::drop_Excitatory neurons::Endothelial cells	GSE102741	GSE102741	GSE102741	GSE102741	dlpfc	NNLS	drop_Excitatory neurons	Excitatory neurons	Endothelial cells	Autism spectrum disorder (ASD)	Healthy control	primary	13	39	refit-on-completed-reference	external-profile output envelope	available_type_exact	15	15	0	0	0.00421303074899	huuki_myers::Br2720::Excit	huuki_myers::Br8492::Excit	library_touches_zero
GSE102741::GSE102741::NNLS::drop_Excitatory neurons::Inhibitory neurons	GSE102741	GSE102741	GSE102741	GSE102741	dlpfc	NNLS	drop_Excitatory neurons	Excitatory neurons	Inhibitory neurons	Autism spectrum disorder (ASD)	Healthy control	primary	13	39	refit-on-completed-reference	external-profile output envelope	available_type_exact	15	15	0	0	0.00121412291639	huuki_myers::Br8325::Excit	huuki_myers::Br6432::Excit	library_touches_zero
GSE102741::GSE102741::NNLS::drop_Excitatory neurons::Microglia	GSE102741	GSE102741	GSE102741	GSE102741	dlpfc	NNLS	drop_Excitatory neurons	Excitatory neurons	Microglia	Autism spectrum disorder (ASD)	Healthy control	primary	13	39	refit-on-completed-reference	external-profile output envelope	available_type_exact	15	15	0	0	0.00427233801512	huuki_myers::Br8667::Excit	huuki_myers::Br6471::Excit	library_touches_zero
GSE102741::GSE102741::NNLS::drop_Excitatory neurons::OPC	GSE102741	GSE102741	GSE102741	GSE102741	dlpfc	NNLS	drop_Excitatory neurons	Excitatory neurons	OPC	Autism spectrum disorder (ASD)	Healthy control	primary	13	39	refit-on-completed-reference	external-profile output envelope	available_type_exact	15	15	0	0	0	huuki_myers::Br8325::Excit	huuki_myers::Br8325::Excit	library_touches_zero
GSE102741::GSE102741::NNLS::drop_Excitatory neurons::Oligodendrocytes	GSE102741	GSE102741	GSE102741	GSE102741	dlpfc	NNLS	drop_Excitatory neurons	Excitatory neurons	Oligodendrocytes	Autism spectrum disorder (ASD)	Healthy control	primary	13	39	refit-on-completed-reference	external-profile output envelope	available_type_exact	15	15	0	-0.122630749446	-0.0790023542976	huuki_myers::Br6522::Excit	huuki_myers::Br6432::Excit	library_sign_invariant_negative
GSE102741::GSE102741::NNLS::drop_Excitatory neurons::VLMC	GSE102741	GSE102741	GSE102741	GSE102741	dlpfc	NNLS	drop_Excitatory neurons	Excitatory neurons	VLMC	Autism spectrum disorder (ASD)	Healthy control	primary	13	39	refit-on-completed-reference	external-profile output envelope	available_type_exact	15	15	0	0	0	huuki_myers::Br8325::Excit	huuki_myers::Br8325::Excit	library_touches_zero
GSE102741::GSE102741::NNLS::drop_Inhibitory neurons::Astrocytes	GSE102741	GSE102741	GSE102741	GSE102741	dlpfc	NNLS	drop_Inhibitory neurons	Inhibitory neurons	Astrocytes	Autism spectrum disorder (ASD)	Healthy control	primary	13	39	refit-on-completed-reference	external-profile output envelope	available_type_exact	15	15	0	0.0765837049286	0.0830740994529	huuki_myers::Br6432::Inhib	huuki_myers::Br6522::Inhib	library_sign_invariant_positive
GSE102741::GSE102741::NNLS::drop_Inhibitory neurons::Endothelial cells	GSE102741	GSE102741	GSE102741	GSE102741	dlpfc	NNLS	drop_Inhibitory neurons	Inhibitory neurons	Endothelial cells	Autism spectrum disorder (ASD)	Healthy control	primary	13	39	refit-on-completed-reference	external-profile output envelope	available_type_exact	15	15	0	0.00256087345883	0.00273317854885	huuki_myers::Br6432::Inhib	huuki_myers::Br6522::Inhib	library_sign_invariant_positive
GSE102741::GSE102741::NNLS::drop_Inhibitory neurons::Excitatory neurons	GSE102741	GSE102741	GSE102741	GSE102741	dlpfc	NNLS	drop_Inhibitory neurons	Inhibitory neurons	Excitatory neurons	Autism spectrum disorder (ASD)	Healthy control	primary	13	39	refit-on-completed-reference	external-profile output envelope	available_type_exact	15	15	0	-0.00944159974607	-0.00484033335105	huuki_myers::Br6423::Inhib	huuki_myers::Br6432::Inhib	library_sign_invariant_negative
GSE102741::GSE102741::NNLS::drop_Inhibitory neurons::Microglia	GSE102741	GSE102741	GSE102741	GSE102741	dlpfc	NNLS	drop_Inhibitory neurons	Inhibitory neurons	Microglia	Autism spectrum disorder (ASD)	Healthy control	primary	13	39	refit-on-completed-reference	external-profile output envelope	available_type_exact	15	15	0	0.00276650337527	0.00342528021951	huuki_myers::Br6432::Inhib	huuki_myers::Br6522::Inhib	library_sign_invariant_positive
GSE102741::GSE102741::NNLS::drop_Inhibitory neurons::OPC	GSE102741	GSE102741	GSE102741	GSE102741	dlpfc	NNLS	drop_Inhibitory neurons	Inhibitory neurons	OPC	Autism spectrum disorder (ASD)	Healthy control	primary	13	39	refit-on-completed-reference	external-profile output envelope	available_type_exact	15	15	0	0	0	huuki_myers::Br6432::Inhib	huuki_myers::Br6432::Inhib	library_touches_zero
GSE102741::GSE102741::NNLS::drop_Inhibitory neurons::Oligodendrocytes	GSE102741	GSE102741	GSE102741	GSE102741	dlpfc	NNLS	drop_Inhibitory neurons	Inhibitory neurons	Oligodendrocytes	Autism spectrum disorder (ASD)	Healthy control	primary	13	39	refit-on-completed-reference	external-profile output envelope	available_type_exact	15	15	0	-0.07916372834	-0.0735491593307	huuki_myers::Br6522::Inhib	huuki_myers::Br6423::Inhib	library_sign_invariant_negative
GSE102741::GSE102741::NNLS::drop_Inhibitory neurons::VLMC	GSE102741	GSE102741	GSE102741	GSE102741	dlpfc	NNLS	drop_Inhibitory neurons	Inhibitory neurons	VLMC	Autism spectrum disorder (ASD)	Healthy control	primary	13	39	refit-on-completed-reference	external-profile output envelope	available_type_exact	15	15	0	0	0	huuki_myers::Br6432::Inhib	huuki_myers::Br6432::Inhib	library_touches_zero
GSE102741::GSE102741::NNLS::drop_Microglia::Astrocytes	GSE102741	GSE102741	GSE102741	GSE102741	dlpfc	NNLS	drop_Microglia	Microglia	Astrocytes	Autism spectrum disorder (ASD)	Healthy control	primary	13	39	refit-on-completed-reference	external-profile output envelope	available_type_exact	15	15	0	0.0811109333423	0.0870302177737	Allen_DFC::H18.30.001::Microglia	huuki_myers::Br6471::Micro	library_sign_invariant_positive
GSE102741::GSE102741::NNLS::drop_Microglia::Endothelial cells	GSE102741	GSE102741	GSE102741	GSE102741	dlpfc	NNLS	drop_Microglia	Microglia	Endothelial cells	Autism spectrum disorder (ASD)	Healthy control	primary	13	39	refit-on-completed-reference	external-profile output envelope	available_type_exact	15	15	0	0.00278854834357	0.00318328895074	Allen_DFC::H19.30.001::Microglia	huuki_myers::Br6522::Micro	library_sign_invariant_positive
GSE102741::GSE102741::NNLS::drop_Microglia::Excitatory neurons	GSE102741	GSE102741	GSE102741	GSE102741	dlpfc	NNLS	drop_Microglia	Microglia	Excitatory neurons	Autism spectrum disorder (ASD)	Healthy control	primary	13	39	refit-on-completed-reference	external-profile output envelope	available_type_exact	15	15	0	-0.00812188044544	-0.00534766976036	huuki_myers::Br3942::Micro	huuki_myers::Br2720::Micro	library_sign_invariant_negative
GSE102741::GSE102741::NNLS::drop_Microglia::Inhibitory neurons	GSE102741	GSE102741	GSE102741	GSE102741	dlpfc	NNLS	drop_Microglia	Microglia	Inhibitory neurons	Autism spectrum disorder (ASD)	Healthy control	primary	13	39	refit-on-completed-reference	external-profile output envelope	available_type_exact	15	15	0	0	0	huuki_myers::Br8492::Micro	huuki_myers::Br8492::Micro	library_touches_zero
GSE102741::GSE102741::NNLS::drop_Microglia::OPC	GSE102741	GSE102741	GSE102741	GSE102741	dlpfc	NNLS	drop_Microglia	Microglia	OPC	Autism spectrum disorder (ASD)	Healthy control	primary	13	39	refit-on-completed-reference	external-profile output envelope	available_type_exact	15	15	0	0	0	huuki_myers::Br8492::Micro	huuki_myers::Br8492::Micro	library_touches_zero
GSE102741::GSE102741::NNLS::drop_Microglia::Oligodendrocytes	GSE102741	GSE102741	GSE102741	GSE102741	dlpfc	NNLS	drop_Microglia	Microglia	Oligodendrocytes	Autism spectrum disorder (ASD)	Healthy control	primary	13	39	refit-on-completed-reference	external-profile output envelope	available_type_exact	15	15	0	-0.0823264462798	-0.0770456307189	huuki_myers::Br6522::Micro	huuki_myers::Br6432::Micro	library_sign_invariant_negative
GSE102741::GSE102741::NNLS::drop_Microglia::VLMC	GSE102741	GSE102741	GSE102741	GSE102741	dlpfc	NNLS	drop_Microglia	Microglia	VLMC	Autism spectrum disorder (ASD)	Healthy control	primary	13	39	refit-on-completed-reference	external-profile output envelope	available_type_exact	15	15	0	0	0	huuki_myers::Br8492::Micro	huuki_myers::Br8492::Micro	library_touches_zero
GSE102741::GSE102741::NNLS::drop_OPC::Astrocytes	GSE102741	GSE102741	GSE102741	GSE102741	dlpfc	NNLS	drop_OPC	OPC	Astrocytes	Autism spectrum disorder (ASD)	Healthy control	primary	13	39	refit-on-completed-reference	external-profile output envelope	available_type_exact	14	14	0	0.0753380204894	0.0782240226221	huuki_myers::Br6423::OPC	huuki_myers::Br8492::OPC	library_sign_invariant_positive
GSE102741::GSE102741::NNLS::drop_OPC::Endothelial cells	GSE102741	GSE102741	GSE102741	GSE102741	dlpfc	NNLS	drop_OPC	OPC	Endothelial cells	Autism spectrum disorder (ASD)	Healthy control	primary	13	39	refit-on-completed-reference	external-profile output envelope	available_type_exact	14	14	0	0.00218308092209	0.00229672843541	huuki_myers::Br8492::OPC	huuki_myers::Br6522::OPC	library_sign_invariant_positive
GSE102741::GSE102741::NNLS::drop_OPC::Excitatory neurons	GSE102741	GSE102741	GSE102741	GSE102741	dlpfc	NNLS	drop_OPC	OPC	Excitatory neurons	Autism spectrum disorder (ASD)	Healthy control	primary	13	39	refit-on-completed-reference	external-profile output envelope	available_type_exact	14	14	0	-0.00894412029101	-0.00822350890535	huuki_myers::Br8492::OPC	huuki_myers::Br6423::OPC	library_sign_invariant_negative
GSE102741::GSE102741::NNLS::drop_OPC::Inhibitory neurons	GSE102741	GSE102741	GSE102741	GSE102741	dlpfc	NNLS	drop_OPC	OPC	Inhibitory neurons	Autism spectrum disorder (ASD)	Healthy control	primary	13	39	refit-on-completed-reference	external-profile output envelope	available_type_exact	14	14	0	0	0	huuki_myers::Br6423::OPC	huuki_myers::Br6423::OPC	library_touches_zero
GSE102741::GSE102741::NNLS::drop_OPC::Microglia	GSE102741	GSE102741	GSE102741	GSE102741	dlpfc	NNLS	drop_OPC	OPC	Microglia	Autism spectrum disorder (ASD)	Healthy control	primary	13	39	refit-on-completed-reference	external-profile output envelope	available_type_exact	14	14	0	0.00317956594473	0.00371251762597	huuki_myers::Br6522::OPC	huuki_myers::Br8492::OPC	library_sign_invariant_positive
GSE102741::GSE102741::NNLS::drop_OPC::Oligodendrocytes	GSE102741	GSE102741	GSE102741	GSE102741	dlpfc	NNLS	drop_OPC	OPC	Oligodendrocytes	Autism spectrum disorder (ASD)	Healthy control	primary	13	39	refit-on-completed-reference	external-profile output envelope	available_type_exact	14	14	0	-0.0767427945095	-0.0759253435886	huuki_myers::Br6522::OPC	huuki_myers::Br6423::OPC	library_sign_invariant_negative
GSE102741::GSE102741::NNLS::drop_OPC::VLMC	GSE102741	GSE102741	GSE102741	GSE102741	dlpfc	NNLS	drop_OPC	OPC	VLMC	Autism spectrum disorder (ASD)	Healthy control	primary	13	39	refit-on-completed-reference	external-profile output envelope	available_type_exact	14	14	0	0	0	huuki_myers::Br6423::OPC	huuki_myers::Br6423::OPC	library_touches_zero
GSE102741::GSE102741::NNLS::drop_Oligodendrocytes::Astrocytes	GSE102741	GSE102741	GSE102741	GSE102741	dlpfc	NNLS	drop_Oligodendrocytes	Oligodendrocytes	Astrocytes	Autism spectrum disorder (ASD)	Healthy control	primary	13	39	refit-on-completed-reference	external-profile output envelope	available_type_exact	15	15	0	0.0192629791371	0.0328158296796	huuki_myers::Br2743::Oligo	huuki_myers::Br6423::Oligo	library_sign_invariant_positive
GSE102741::GSE102741::NNLS::drop_Oligodendrocytes::Endothelial cells	GSE102741	GSE102741	GSE102741	GSE102741	dlpfc	NNLS	drop_Oligodendrocytes	Oligodendrocytes	Endothelial cells	Autism spectrum disorder (ASD)	Healthy control	primary	13	39	refit-on-completed-reference	external-profile output envelope	available_type_exact	15	15	0	-0.00467325985304	-0.000697282430638	huuki_myers::Br8667::Oligo	huuki_myers::Br6471::Oligo	library_sign_invariant_negative
GSE102741::GSE102741::NNLS::drop_Oligodendrocytes::Excitatory neurons	GSE102741	GSE102741	GSE102741	GSE102741	dlpfc	NNLS	drop_Oligodendrocytes	Oligodendrocytes	Excitatory neurons	Autism spectrum disorder (ASD)	Healthy control	primary	13	39	refit-on-completed-reference	external-profile output envelope	available_type_exact	15	15	0	-0.0343192201864	-0.014734834514	huuki_myers::Br6423::Oligo	huuki_myers::Br8667::Oligo	library_sign_invariant_negative
GSE102741::GSE102741::NNLS::drop_Oligodendrocytes::Inhibitory neurons	GSE102741	GSE102741	GSE102741	GSE102741	dlpfc	NNLS	drop_Oligodendrocytes	Oligodendrocytes	Inhibitory neurons	Autism spectrum disorder (ASD)	Healthy control	primary	13	39	refit-on-completed-reference	external-profile output envelope	available_type_exact	15	15	0	0	0	Allen_DFC::H19.30.001::Oligodendrocytes	Allen_DFC::H19.30.001::Oligodendrocytes	library_touches_zero
GSE102741::GSE102741::NNLS::drop_Oligodendrocytes::Microglia	GSE102741	GSE102741	GSE102741	GSE102741	dlpfc	NNLS	drop_Oligodendrocytes	Oligodendrocytes	Microglia	Autism spectrum disorder (ASD)	Healthy control	primary	13	39	refit-on-completed-reference	external-profile output envelope	available_type_exact	15	15	0	-0.00220317220477	0.00197739912683	Allen_DFC::H200.1023::Oligodendrocytes	huuki_myers::Br6522::Oligo	library_flip_witnessed
GSE102741::GSE102741::NNLS::drop_Oligodendrocytes::OPC	GSE102741	GSE102741	GSE102741	GSE102741	dlpfc	NNLS	drop_Oligodendrocytes	Oligodendrocytes	OPC	Autism spectrum disorder (ASD)	Healthy control	primary	13	39	refit-on-completed-reference	external-profile output envelope	available_type_exact	15	15	0	0	0	Allen_DFC::H19.30.001::Oligodendrocytes	Allen_DFC::H19.30.001::Oligodendrocytes	library_touches_zero
GSE102741::GSE102741::NNLS::drop_Oligodendrocytes::VLMC	GSE102741	GSE102741	GSE102741	GSE102741	dlpfc	NNLS	drop_Oligodendrocytes	Oligodendrocytes	VLMC	Autism spectrum disorder (ASD)	Healthy control	primary	13	39	refit-on-completed-reference	external-profile output envelope	available_type_exact	15	15	0	0	0	Allen_DFC::H19.30.001::Oligodendrocytes	Allen_DFC::H19.30.001::Oligodendrocytes	library_touches_zero
GSE102741::GSE102741::NNLS::drop_VLMC::Astrocytes	GSE102741	GSE102741	GSE102741	GSE102741	dlpfc	NNLS	drop_VLMC	VLMC	Astrocytes	Autism spectrum disorder (ASD)	Healthy control	primary	13	39	refit-on-completed-reference	external-profile output envelope	library_unavailable_type_exact	0	0	0	NA	NA	NA	NA	library_unavailable
GSE102741::GSE102741::NNLS::drop_VLMC::Endothelial cells	GSE102741	GSE102741	GSE102741	GSE102741	dlpfc	NNLS	drop_VLMC	VLMC	Endothelial cells	Autism spectrum disorder (ASD)	Healthy control	primary	13	39	refit-on-completed-reference	external-profile output envelope	library_unavailable_type_exact	0	0	0	NA	NA	NA	NA	library_unavailable
GSE102741::GSE102741::NNLS::drop_VLMC::Excitatory neurons	GSE102741	GSE102741	GSE102741	GSE102741	dlpfc	NNLS	drop_VLMC	VLMC	Excitatory neurons	Autism spectrum disorder (ASD)	Healthy control	primary	13	39	refit-on-completed-reference	external-profile output envelope	library_unavailable_type_exact	0	0	0	NA	NA	NA	NA	library_unavailable
GSE102741::GSE102741::NNLS::drop_VLMC::Inhibitory neurons	GSE102741	GSE102741	GSE102741	GSE102741	dlpfc	NNLS	drop_VLMC	VLMC	Inhibitory neurons	Autism spectrum disorder (ASD)	Healthy control	primary	13	39	refit-on-completed-reference	external-profile output envelope	library_unavailable_type_exact	0	0	0	NA	NA	NA	NA	library_unavailable
GSE102741::GSE102741::NNLS::drop_VLMC::Microglia	GSE102741	GSE102741	GSE102741	GSE102741	dlpfc	NNLS	drop_VLMC	VLMC	Microglia	Autism spectrum disorder (ASD)	Healthy control	primary	13	39	refit-on-completed-reference	external-profile output envelope	library_unavailable_type_exact	0	0	0	NA	NA	NA	NA	library_unavailable
GSE102741::GSE102741::NNLS::drop_VLMC::OPC	GSE102741	GSE102741	GSE102741	GSE102741	dlpfc	NNLS	drop_VLMC	VLMC	OPC	Autism spectrum disorder (ASD)	Healthy control	primary	13	39	refit-on-completed-reference	external-profile output envelope	library_unavailable_type_exact	0	0	0	NA	NA	NA	NA	library_unavailable
GSE102741::GSE102741::NNLS::drop_VLMC::Oligodendrocytes	GSE102741	GSE102741	GSE102741	GSE102741	dlpfc	NNLS	drop_VLMC	VLMC	Oligodendrocytes	Autism spectrum disorder (ASD)	Healthy control	primary	13	39	refit-on-completed-reference	external-profile output envelope	library_unavailable_type_exact	0	0	0	NA	NA	NA	NA	library_unavailable
GSE112155::GSE112155::CIBERSORT::drop_Conjunctival_Epi::Endothelium	GSE112155	GSE112155	GSE112155	GSE112155	cornea	CIBERSORT	drop_Conjunctival_Epi	Conjunctival_Epi	Endothelium	KC	control	primary	10	10	refit-on-completed-reference	external-profile output envelope	available_type_exact	21	21	0	0	0	cornea_integrated_atlas::vanZyl_Pt14Cornea::Conjunctival_Epi	cornea_integrated_atlas::vanZyl_Pt14Cornea::Conjunctival_Epi	library_touches_zero
GSE112155::GSE112155::CIBERSORT::drop_Conjunctival_Epi::Epithelium	GSE112155	GSE112155	GSE112155	GSE112155	cornea	CIBERSORT	drop_Conjunctival_Epi	Conjunctival_Epi	Epithelium	KC	control	primary	10	10	refit-on-completed-reference	external-profile output envelope	available_type_exact	21	21	0	-0.0901536139323	0.0289335906084	cornea_integrated_atlas::vanZyl_Hu235Cornea::Conjunctival_Epi	cornea_integrated_atlas::vanZyl_Pt14Cornea::Conjunctival_Epi	library_flip_witnessed
GSE112155::GSE112155::CIBERSORT::drop_Conjunctival_Epi::Immune	GSE112155	GSE112155	GSE112155	GSE112155	cornea	CIBERSORT	drop_Conjunctival_Epi	Conjunctival_Epi	Immune	KC	control	primary	10	10	refit-on-completed-reference	external-profile output envelope	available_type_exact	21	21	0	0	0.00143897546503	cornea_integrated_atlas::vanZyl_Pt14Cornea::Conjunctival_Epi	cornea_integrated_atlas::vanZyl_Hu220Co::Conjunctival_Epi	library_touches_zero
GSE112155::GSE112155::CIBERSORT::drop_Conjunctival_Epi::Keratocyte	GSE112155	GSE112155	GSE112155	GSE112155	cornea	CIBERSORT	drop_Conjunctival_Epi	Conjunctival_Epi	Keratocyte	KC	control	primary	10	10	refit-on-completed-reference	external-profile output envelope	available_type_exact	21	21	0	0	0	cornea_integrated_atlas::vanZyl_Pt14Cornea::Conjunctival_Epi	cornea_integrated_atlas::vanZyl_Pt14Cornea::Conjunctival_Epi	library_touches_zero
GSE112155::GSE112155::CIBERSORT::drop_Conjunctival_Epi::Nerve_glia	GSE112155	GSE112155	GSE112155	GSE112155	cornea	CIBERSORT	drop_Conjunctival_Epi	Conjunctival_Epi	Nerve_glia	KC	control	primary	10	10	refit-on-completed-reference	external-profile output envelope	available_type_exact	21	21	0	0	0.00189541427932	cornea_integrated_atlas::vanZyl_Pt14Cornea::Conjunctival_Epi	cornea_integrated_atlas::vanZyl_Hu220Co::Conjunctival_Epi	library_touches_zero
GSE112155::GSE112155::CIBERSORT::drop_Conjunctival_Epi::Vascular_Melanocyte	GSE112155	GSE112155	GSE112155	GSE112155	cornea	CIBERSORT	drop_Conjunctival_Epi	Conjunctival_Epi	Vascular_Melanocyte	KC	control	primary	10	10	refit-on-completed-reference	external-profile output envelope	available_type_exact	21	21	0	-0.0293912937891	0.0872621218951	cornea_integrated_atlas::vanZyl_Pt14Cornea::Conjunctival_Epi	cornea_integrated_atlas::vanZyl_Hu235Cornea::Conjunctival_Epi	library_flip_witnessed
GSE112155::GSE112155::CIBERSORT::drop_Endothelium::Conjunctival_Epi	GSE112155	GSE112155	GSE112155	GSE112155	cornea	CIBERSORT	drop_Endothelium	Endothelium	Conjunctival_Epi	KC	control	primary	10	10	refit-on-completed-reference	external-profile output envelope	available_type_exact	25	25	0	0	0.000924700533538	cornea_integrated_atlas::vZyl2_sc_S009::Endothelium	cornea_integrated_atlas::vanZyl_Pt14Cornea::Endothelium	library_touches_zero
GSE112155::GSE112155::CIBERSORT::drop_Endothelium::Epithelium	GSE112155	GSE112155	GSE112155	GSE112155	cornea	CIBERSORT	drop_Endothelium	Endothelium	Epithelium	KC	control	primary	10	10	refit-on-completed-reference	external-profile output envelope	available_type_exact	25	25	0	-0.013535681643	0.0131578162538	cornea_integrated_atlas::vanZyl_Pt14Cornea::Endothelium	cornea_integrated_atlas::vZyl2_sc_S022::Endothelium	library_flip_witnessed
GSE112155::GSE112155::CIBERSORT::drop_Endothelium::Immune	GSE112155	GSE112155	GSE112155	GSE112155	cornea	CIBERSORT	drop_Endothelium	Endothelium	Immune	KC	control	primary	10	10	refit-on-completed-reference	external-profile output envelope	available_type_exact	25	25	0	0	0.000569221755923	cornea_integrated_atlas::vZyl2_sc_S009::Endothelium	cornea_integrated_atlas::vanZyl_Pt14Cornea::Endothelium	library_touches_zero
GSE112155::GSE112155::CIBERSORT::drop_Endothelium::Keratocyte	GSE112155	GSE112155	GSE112155	GSE112155	cornea	CIBERSORT	drop_Endothelium	Endothelium	Keratocyte	KC	control	primary	10	10	refit-on-completed-reference	external-profile output envelope	available_type_exact	25	25	0	-0.00714259011341	0.00049401668307	cornea_integrated_atlas::vZyl2_sc_S010::Endothelium	cornea_integrated_atlas::vZyl2_sc_S001::Endothelium	library_flip_witnessed
GSE112155::GSE112155::CIBERSORT::drop_Endothelium::Nerve_glia	GSE112155	GSE112155	GSE112155	GSE112155	cornea	CIBERSORT	drop_Endothelium	Endothelium	Nerve_glia	KC	control	primary	10	10	refit-on-completed-reference	external-profile output envelope	available_type_exact	25	25	0	0	0	cornea_integrated_atlas::vZyl2_sc_S009::Endothelium	cornea_integrated_atlas::vZyl2_sc_S009::Endothelium	library_touches_zero
GSE112155::GSE112155::CIBERSORT::drop_Endothelium::Vascular_Melanocyte	GSE112155	GSE112155	GSE112155	GSE112155	cornea	CIBERSORT	drop_Endothelium	Endothelium	Vascular_Melanocyte	KC	control	primary	10	10	refit-on-completed-reference	external-profile output envelope	available_type_exact	25	25	0	-0.0129071737394	0	cornea_integrated_atlas::vZyl2_sc_S022::Endothelium	cornea_integrated_atlas::vZyl2_sc_S009::Endothelium	library_touches_zero
GSE112155::GSE112155::CIBERSORT::drop_Epithelium::Conjunctival_Epi	GSE112155	GSE112155	GSE112155	GSE112155	cornea	CIBERSORT	drop_Epithelium	Epithelium	Conjunctival_Epi	KC	control	primary	10	10	refit-on-completed-reference	external-profile output envelope	available_type_exact	24	24	0	-0.0110207765148	0.0145186795482	cornea_integrated_atlas::vZyl2_sc_S008::Epithelium	cornea_integrated_atlas::vanZyl_Hu220Co::Epithelium	library_flip_witnessed
GSE112155::GSE112155::CIBERSORT::drop_Epithelium::Endothelium	GSE112155	GSE112155	GSE112155	GSE112155	cornea	CIBERSORT	drop_Epithelium	Epithelium	Endothelium	KC	control	primary	10	10	refit-on-completed-reference	external-profile output envelope	available_type_exact	24	24	0	-0.0208552976018	0.133188817458	cornea_integrated_atlas::Collin_2::Epithelium	cornea_integrated_atlas::Glyco_Donor2206::Epithelium	library_flip_witnessed
GSE112155::GSE112155::CIBERSORT::drop_Epithelium::Immune	GSE112155	GSE112155	GSE112155	GSE112155	cornea	CIBERSORT	drop_Epithelium	Epithelium	Immune	KC	control	primary	10	10	refit-on-completed-reference	external-profile output envelope	available_type_exact	24	24	0	-0.00155058324548	0.000466515135334	cornea_integrated_atlas::vanZyl_Hu218Cornea::Epithelium	cornea_integrated_atlas::vZyl2_sc_S020::Epithelium	library_flip_witnessed
GSE112155::GSE112155::CIBERSORT::drop_Epithelium::Keratocyte	GSE112155	GSE112155	GSE112155	GSE112155	cornea	CIBERSORT	drop_Epithelium	Epithelium	Keratocyte	KC	control	primary	10	10	refit-on-completed-reference	external-profile output envelope	available_type_exact	24	24	0	0	0.0208552976018	cornea_integrated_atlas::Collin_1::Epithelium	cornea_integrated_atlas::Collin_2::Epithelium	library_touches_zero
GSE112155::GSE112155::CIBERSORT::drop_Epithelium::Nerve_glia	GSE112155	GSE112155	GSE112155	GSE112155	cornea	CIBERSORT	drop_Epithelium	Epithelium	Nerve_glia	KC	control	primary	10	10	refit-on-completed-reference	external-profile output envelope	available_type_exact	24	24	0	-0.000737338416828	0.00251307198783	cornea_integrated_atlas::vanZyl_Hu216Cornea::Epithelium	cornea_integrated_atlas::Limbus_sc_d0::Epithelium	library_flip_witnessed
GSE112155::GSE112155::CIBERSORT::drop_Epithelium::Vascular_Melanocyte	GSE112155	GSE112155	GSE112155	GSE112155	cornea	CIBERSORT	drop_Epithelium	Epithelium	Vascular_Melanocyte	KC	control	primary	10	10	refit-on-completed-reference	external-profile output envelope	available_type_exact	24	24	0	-0.145514037445	0.00384101696247	cornea_integrated_atlas::Glyco_Donor2206::Epithelium	cornea_integrated_atlas::vanZyl_Hu216ODCornea::Epithelium	library_flip_witnessed
GSE112155::GSE112155::CIBERSORT::drop_Immune::Conjunctival_Epi	GSE112155	GSE112155	GSE112155	GSE112155	cornea	CIBERSORT	drop_Immune	Immune	Conjunctival_Epi	KC	control	primary	10	10	refit-on-completed-reference	external-profile output envelope	available_type_exact	24	24	0	0	0	cornea_integrated_atlas::vZyl2_sc_S011::Immune	cornea_integrated_atlas::vZyl2_sc_S011::Immune	library_touches_zero
GSE112155::GSE112155::CIBERSORT::drop_Immune::Endothelium	GSE112155	GSE112155	GSE112155	GSE112155	cornea	CIBERSORT	drop_Immune	Immune	Endothelium	KC	control	primary	10	10	refit-on-completed-reference	external-profile output envelope	available_type_exact	24	24	0	-0.001076115561	0.000301988819559	cornea_integrated_atlas::vZyl2_sc_S010::Immune	cornea_integrated_atlas::Glyco_Donor2206::Immune	library_flip_witnessed
GSE112155::GSE112155::CIBERSORT::drop_Immune::Epithelium	GSE112155	GSE112155	GSE112155	GSE112155	cornea	CIBERSORT	drop_Immune	Immune	Epithelium	KC	control	primary	10	10	refit-on-completed-reference	external-profile output envelope	available_type_exact	24	24	0	-0.000529506902007	0.00198000063223	cornea_integrated_atlas::vZyl2_sc_S002::Immune	cornea_integrated_atlas::vZyl2_sc_S010::Immune	library_flip_witnessed
GSE112155::GSE112155::CIBERSORT::drop_Immune::Keratocyte	GSE112155	GSE112155	GSE112155	GSE112155	cornea	CIBERSORT	drop_Immune	Immune	Keratocyte	KC	control	primary	10	10	refit-on-completed-reference	external-profile output envelope	available_type_exact	24	24	0	0	0	cornea_integrated_atlas::vZyl2_sc_S011::Immune	cornea_integrated_atlas::vZyl2_sc_S011::Immune	library_touches_zero
GSE112155::GSE112155::CIBERSORT::drop_Immune::Nerve_glia	GSE112155	GSE112155	GSE112155	GSE112155	cornea	CIBERSORT	drop_Immune	Immune	Nerve_glia	KC	control	primary	10	10	refit-on-completed-reference	external-profile output envelope	available_type_exact	24	24	0	0	0	cornea_integrated_atlas::vZyl2_sc_S011::Immune	cornea_integrated_atlas::vZyl2_sc_S011::Immune	library_touches_zero
GSE112155::GSE112155::CIBERSORT::drop_Immune::Vascular_Melanocyte	GSE112155	GSE112155	GSE112155	GSE112155	cornea	CIBERSORT	drop_Immune	Immune	Vascular_Melanocyte	KC	control	primary	10	10	refit-on-completed-reference	external-profile output envelope	available_type_exact	24	24	0	0	0	cornea_integrated_atlas::vZyl2_sc_S011::Immune	cornea_integrated_atlas::vZyl2_sc_S011::Immune	library_touches_zero
GSE112155::GSE112155::CIBERSORT::drop_Keratocyte::Conjunctival_Epi	GSE112155	GSE112155	GSE112155	GSE112155	cornea	CIBERSORT	drop_Keratocyte	Keratocyte	Conjunctival_Epi	KC	control	primary	10	10	refit-on-completed-reference	external-profile output envelope	available_type_exact	25	25	0	0	0	cornea_integrated_atlas::vZyl2_sc_S009::Keratocyte	cornea_integrated_atlas::vZyl2_sc_S009::Keratocyte	library_touches_zero
GSE112155::GSE112155::CIBERSORT::drop_Keratocyte::Endothelium	GSE112155	GSE112155	GSE112155	GSE112155	cornea	CIBERSORT	drop_Keratocyte	Keratocyte	Endothelium	KC	control	primary	10	10	refit-on-completed-reference	external-profile output envelope	available_type_exact	25	25	0	0	0	cornea_integrated_atlas::vZyl2_sc_S009::Keratocyte	cornea_integrated_atlas::vZyl2_sc_S009::Keratocyte	library_touches_zero
GSE112155::GSE112155::CIBERSORT::drop_Keratocyte::Epithelium	GSE112155	GSE112155	GSE112155	GSE112155	cornea	CIBERSORT	drop_Keratocyte	Keratocyte	Epithelium	KC	control	primary	10	10	refit-on-completed-reference	external-profile output envelope	available_type_exact	25	25	0	-0.000436367525704	0.00344581042387	cornea_integrated_atlas::vanZyl_Hu216ODCornea::Keratocyte	cornea_integrated_atlas::Endo_sc_cultured_batch::Keratocyte	library_flip_witnessed
GSE112155::GSE112155::CIBERSORT::drop_Keratocyte::Immune	GSE112155	GSE112155	GSE112155	GSE112155	cornea	CIBERSORT	drop_Keratocyte	Keratocyte	Immune	KC	control	primary	10	10	refit-on-completed-reference	external-profile output envelope	available_type_exact	25	25	0	-1.38130637222e-05	0	cornea_integrated_atlas::vZyl2_sc_S004::Keratocyte	cornea_integrated_atlas::vZyl2_sc_S009::Keratocyte	library_touches_zero
GSE112155::GSE112155::CIBERSORT::drop_Keratocyte::Nerve_glia	GSE112155	GSE112155	GSE112155	GSE112155	cornea	CIBERSORT	drop_Keratocyte	Keratocyte	Nerve_glia	KC	control	primary	10	10	refit-on-completed-reference	external-profile output envelope	available_type_exact	25	25	0	0	0	cornea_integrated_atlas::vZyl2_sc_S009::Keratocyte	cornea_integrated_atlas::vZyl2_sc_S009::Keratocyte	library_touches_zero
GSE112155::GSE112155::CIBERSORT::drop_Keratocyte::Vascular_Melanocyte	GSE112155	GSE112155	GSE112155	GSE112155	cornea	CIBERSORT	drop_Keratocyte	Keratocyte	Vascular_Melanocyte	KC	control	primary	10	10	refit-on-completed-reference	external-profile output envelope	available_type_exact	25	25	0	0	0	cornea_integrated_atlas::vZyl2_sc_S009::Keratocyte	cornea_integrated_atlas::vZyl2_sc_S009::Keratocyte	library_touches_zero
GSE112155::GSE112155::CIBERSORT::drop_Nerve_glia::Conjunctival_Epi	GSE112155	GSE112155	GSE112155	GSE112155	cornea	CIBERSORT	drop_Nerve_glia	Nerve_glia	Conjunctival_Epi	KC	control	primary	10	10	refit-on-completed-reference	external-profile output envelope	available_type_exact	11	11	0	0	0	cornea_integrated_atlas::Collin_4::Nerve_glia	cornea_integrated_atlas::Collin_4::Nerve_glia	library_touches_zero
GSE112155::GSE112155::CIBERSORT::drop_Nerve_glia::Endothelium	GSE112155	GSE112155	GSE112155	GSE112155	cornea	CIBERSORT	drop_Nerve_glia	Nerve_glia	Endothelium	KC	control	primary	10	10	refit-on-completed-reference	external-profile output envelope	available_type_exact	11	11	0	0	0	cornea_integrated_atlas::Collin_4::Nerve_glia	cornea_integrated_atlas::Collin_4::Nerve_glia	library_touches_zero
GSE112155::GSE112155::CIBERSORT::drop_Nerve_glia::Epithelium	GSE112155	GSE112155	GSE112155	GSE112155	cornea	CIBERSORT	drop_Nerve_glia	Nerve_glia	Epithelium	KC	control	primary	10	10	refit-on-completed-reference	external-profile output envelope	available_type_exact	11	11	0	-0.000296018557182	0.000659834176026	cornea_integrated_atlas::Glyco_Donor3748::Nerve_glia	cornea_integrated_atlas::Collin_2::Nerve_glia	library_flip_witnessed
GSE112155::GSE112155::CIBERSORT::drop_Nerve_glia::Immune	GSE112155	GSE112155	GSE112155	GSE112155	cornea	CIBERSORT	drop_Nerve_glia	Nerve_glia	Immune	KC	control	primary	10	10	refit-on-completed-reference	external-profile output envelope	available_type_exact	11	11	0	0	0	cornea_integrated_atlas::Collin_4::Nerve_glia	cornea_integrated_atlas::Collin_4::Nerve_glia	library_touches_zero
GSE112155::GSE112155::CIBERSORT::drop_Nerve_glia::Keratocyte	GSE112155	GSE112155	GSE112155	GSE112155	cornea	CIBERSORT	drop_Nerve_glia	Nerve_glia	Keratocyte	KC	control	primary	10	10	refit-on-completed-reference	external-profile output envelope	available_type_exact	11	11	0	0	0	cornea_integrated_atlas::Collin_4::Nerve_glia	cornea_integrated_atlas::Collin_4::Nerve_glia	library_touches_zero
GSE112155::GSE112155::CIBERSORT::drop_Nerve_glia::Vascular_Melanocyte	GSE112155	GSE112155	GSE112155	GSE112155	cornea	CIBERSORT	drop_Nerve_glia	Nerve_glia	Vascular_Melanocyte	KC	control	primary	10	10	refit-on-completed-reference	external-profile output envelope	available_type_exact	11	11	0	0	0	cornea_integrated_atlas::Collin_4::Nerve_glia	cornea_integrated_atlas::Collin_4::Nerve_glia	library_touches_zero
GSE112155::GSE112155::CIBERSORT::drop_Vascular_Melanocyte::Conjunctival_Epi	GSE112155	GSE112155	GSE112155	GSE112155	cornea	CIBERSORT	drop_Vascular_Melanocyte	Vascular_Melanocyte	Conjunctival_Epi	KC	control	primary	10	10	refit-on-completed-reference	external-profile output envelope	available_type_exact	24	24	0	0	0	cornea_integrated_atlas::vZyl2_sc_S005::Vascular_Melanocyte	cornea_integrated_atlas::vZyl2_sc_S005::Vascular_Melanocyte	library_touches_zero
GSE112155::GSE112155::CIBERSORT::drop_Vascular_Melanocyte::Endothelium	GSE112155	GSE112155	GSE112155	GSE112155	cornea	CIBERSORT	drop_Vascular_Melanocyte	Vascular_Melanocyte	Endothelium	KC	control	primary	10	10	refit-on-completed-reference	external-profile output envelope	available_type_exact	24	24	0	-0.00685539755328	0	cornea_integrated_atlas::vanZyl_Pt14Cornea::Vascular_Melanocyte	cornea_integrated_atlas::vZyl2_sc_S005::Vascular_Melanocyte	library_touches_zero
GSE112155::GSE112155::CIBERSORT::drop_Vascular_Melanocyte::Epithelium	GSE112155	GSE112155	GSE112155	GSE112155	cornea	CIBERSORT	drop_Vascular_Melanocyte	Vascular_Melanocyte	Epithelium	KC	control	primary	10	10	refit-on-completed-reference	external-profile output envelope	available_type_exact	24	24	0	-0.00412513820095	0.00945983592916	cornea_integrated_atlas::vanZyl_Hu218Cornea::Vascular_Melanocyte	cornea_integrated_atlas::vanZyl_Pt14Cornea::Vascular_Melanocyte	library_flip_witnessed
GSE112155::GSE112155::CIBERSORT::drop_Vascular_Melanocyte::Immune	GSE112155	GSE112155	GSE112155	GSE112155	cornea	CIBERSORT	drop_Vascular_Melanocyte	Vascular_Melanocyte	Immune	KC	control	primary	10	10	refit-on-completed-reference	external-profile output envelope	available_type_exact	24	24	0	-0.000633700723275	0	cornea_integrated_atlas::vanZyl_Hu218Cornea::Vascular_Melanocyte	cornea_integrated_atlas::vZyl2_sc_S005::Vascular_Melanocyte	library_touches_zero
GSE112155::GSE112155::CIBERSORT::drop_Vascular_Melanocyte::Keratocyte	GSE112155	GSE112155	GSE112155	GSE112155	cornea	CIBERSORT	drop_Vascular_Melanocyte	Vascular_Melanocyte	Keratocyte	KC	control	primary	10	10	refit-on-completed-reference	external-profile output envelope	available_type_exact	24	24	0	0	0	cornea_integrated_atlas::vZyl2_sc_S005::Vascular_Melanocyte	cornea_integrated_atlas::vZyl2_sc_S005::Vascular_Melanocyte	library_touches_zero
GSE112155::GSE112155::CIBERSORT::drop_Vascular_Melanocyte::Nerve_glia	GSE112155	GSE112155	GSE112155	GSE112155	cornea	CIBERSORT	drop_Vascular_Melanocyte	Vascular_Melanocyte	Nerve_glia	KC	control	primary	10	10	refit-on-completed-reference	external-profile output envelope	available_type_exact	24	24	0	0	0.00241938880983	cornea_integrated_atlas::vZyl2_sc_S005::Vascular_Melanocyte	cornea_integrated_atlas::vanZyl_Hu218Cornea::Vascular_Melanocyte	library_touches_zero
GSE112155::GSE112155::NNLS::drop_Conjunctival_Epi::Endothelium	GSE112155	GSE112155	GSE112155	GSE112155	cornea	NNLS	drop_Conjunctival_Epi	Conjunctival_Epi	Endothelium	KC	control	primary	10	10	refit-on-completed-reference	external-profile output envelope	available_type_exact	21	21	0	0	0	cornea_integrated_atlas::vanZyl_Hu218Cornea::Conjunctival_Epi	cornea_integrated_atlas::vanZyl_Hu218Cornea::Conjunctival_Epi	library_touches_zero
GSE112155::GSE112155::NNLS::drop_Conjunctival_Epi::Epithelium	GSE112155	GSE112155	GSE112155	GSE112155	cornea	NNLS	drop_Conjunctival_Epi	Conjunctival_Epi	Epithelium	KC	control	primary	10	10	refit-on-completed-reference	external-profile output envelope	available_type_exact	21	21	0	0	0	cornea_integrated_atlas::vanZyl_Hu218Cornea::Conjunctival_Epi	cornea_integrated_atlas::vanZyl_Hu218Cornea::Conjunctival_Epi	library_touches_zero
GSE112155::GSE112155::NNLS::drop_Conjunctival_Epi::Immune	GSE112155	GSE112155	GSE112155	GSE112155	cornea	NNLS	drop_Conjunctival_Epi	Conjunctival_Epi	Immune	KC	control	primary	10	10	refit-on-completed-reference	external-profile output envelope	available_type_exact	21	21	0	0	0	cornea_integrated_atlas::vanZyl_Hu218Cornea::Conjunctival_Epi	cornea_integrated_atlas::vanZyl_Hu218Cornea::Conjunctival_Epi	library_touches_zero
GSE112155::GSE112155::NNLS::drop_Conjunctival_Epi::Keratocyte	GSE112155	GSE112155	GSE112155	GSE112155	cornea	NNLS	drop_Conjunctival_Epi	Conjunctival_Epi	Keratocyte	KC	control	primary	10	10	refit-on-completed-reference	external-profile output envelope	available_type_exact	21	21	0	0	0	cornea_integrated_atlas::vanZyl_Hu218Cornea::Conjunctival_Epi	cornea_integrated_atlas::vanZyl_Hu218Cornea::Conjunctival_Epi	library_touches_zero
GSE112155::GSE112155::NNLS::drop_Conjunctival_Epi::Nerve_glia	GSE112155	GSE112155	GSE112155	GSE112155	cornea	NNLS	drop_Conjunctival_Epi	Conjunctival_Epi	Nerve_glia	KC	control	primary	10	10	refit-on-completed-reference	external-profile output envelope	available_type_exact	21	21	0	0	0	cornea_integrated_atlas::vanZyl_Hu218Cornea::Conjunctival_Epi	cornea_integrated_atlas::vanZyl_Hu218Cornea::Conjunctival_Epi	library_touches_zero
GSE112155::GSE112155::NNLS::drop_Conjunctival_Epi::Vascular_Melanocyte	GSE112155	GSE112155	GSE112155	GSE112155	cornea	NNLS	drop_Conjunctival_Epi	Conjunctival_Epi	Vascular_Melanocyte	KC	control	primary	10	10	refit-on-completed-reference	external-profile output envelope	available_type_exact	21	21	0	0	0	cornea_integrated_atlas::vanZyl_Hu218Cornea::Conjunctival_Epi	cornea_integrated_atlas::vanZyl_Hu218Cornea::Conjunctival_Epi	library_touches_zero
GSE112155::GSE112155::NNLS::drop_Endothelium::Conjunctival_Epi	GSE112155	GSE112155	GSE112155	GSE112155	cornea	NNLS	drop_Endothelium	Endothelium	Conjunctival_Epi	KC	control	primary	10	10	refit-on-completed-reference	external-profile output envelope	available_type_exact	25	21	4	NA	NA	NA	NA	incomplete_profile_evaluation
GSE112155::GSE112155::NNLS::drop_Endothelium::Epithelium	GSE112155	GSE112155	GSE112155	GSE112155	cornea	NNLS	drop_Endothelium	Endothelium	Epithelium	KC	control	primary	10	10	refit-on-completed-reference	external-profile output envelope	available_type_exact	25	21	4	NA	NA	NA	NA	incomplete_profile_evaluation
GSE112155::GSE112155::NNLS::drop_Endothelium::Immune	GSE112155	GSE112155	GSE112155	GSE112155	cornea	NNLS	drop_Endothelium	Endothelium	Immune	KC	control	primary	10	10	refit-on-completed-reference	external-profile output envelope	available_type_exact	25	21	4	NA	NA	NA	NA	incomplete_profile_evaluation
GSE112155::GSE112155::NNLS::drop_Endothelium::Keratocyte	GSE112155	GSE112155	GSE112155	GSE112155	cornea	NNLS	drop_Endothelium	Endothelium	Keratocyte	KC	control	primary	10	10	refit-on-completed-reference	external-profile output envelope	available_type_exact	25	21	4	NA	NA	NA	NA	incomplete_profile_evaluation
GSE112155::GSE112155::NNLS::drop_Endothelium::Nerve_glia	GSE112155	GSE112155	GSE112155	GSE112155	cornea	NNLS	drop_Endothelium	Endothelium	Nerve_glia	KC	control	primary	10	10	refit-on-completed-reference	external-profile output envelope	available_type_exact	25	21	4	NA	NA	NA	NA	incomplete_profile_evaluation
GSE112155::GSE112155::NNLS::drop_Endothelium::Vascular_Melanocyte	GSE112155	GSE112155	GSE112155	GSE112155	cornea	NNLS	drop_Endothelium	Endothelium	Vascular_Melanocyte	KC	control	primary	10	10	refit-on-completed-reference	external-profile output envelope	available_type_exact	25	21	4	NA	NA	NA	NA	incomplete_profile_evaluation
GSE112155::GSE112155::NNLS::drop_Epithelium::Conjunctival_Epi	GSE112155	GSE112155	GSE112155	GSE112155	cornea	NNLS	drop_Epithelium	Epithelium	Conjunctival_Epi	KC	control	primary	10	10	refit-on-completed-reference	external-profile output envelope	available_type_exact	24	12	12	NA	NA	NA	NA	incomplete_profile_evaluation
GSE112155::GSE112155::NNLS::drop_Epithelium::Endothelium	GSE112155	GSE112155	GSE112155	GSE112155	cornea	NNLS	drop_Epithelium	Epithelium	Endothelium	KC	control	primary	10	10	refit-on-completed-reference	external-profile output envelope	available_type_exact	24	12	12	NA	NA	NA	NA	incomplete_profile_evaluation
GSE112155::GSE112155::NNLS::drop_Epithelium::Immune	GSE112155	GSE112155	GSE112155	GSE112155	cornea	NNLS	drop_Epithelium	Epithelium	Immune	KC	control	primary	10	10	refit-on-completed-reference	external-profile output envelope	available_type_exact	24	12	12	NA	NA	NA	NA	incomplete_profile_evaluation
GSE112155::GSE112155::NNLS::drop_Epithelium::Keratocyte	GSE112155	GSE112155	GSE112155	GSE112155	cornea	NNLS	drop_Epithelium	Epithelium	Keratocyte	KC	control	primary	10	10	refit-on-completed-reference	external-profile output envelope	available_type_exact	24	12	12	NA	NA	NA	NA	incomplete_profile_evaluation
GSE112155::GSE112155::NNLS::drop_Epithelium::Nerve_glia	GSE112155	GSE112155	GSE112155	GSE112155	cornea	NNLS	drop_Epithelium	Epithelium	Nerve_glia	KC	control	primary	10	10	refit-on-completed-reference	external-profile output envelope	available_type_exact	24	12	12	NA	NA	NA	NA	incomplete_profile_evaluation
GSE112155::GSE112155::NNLS::drop_Epithelium::Vascular_Melanocyte	GSE112155	GSE112155	GSE112155	GSE112155	cornea	NNLS	drop_Epithelium	Epithelium	Vascular_Melanocyte	KC	control	primary	10	10	refit-on-completed-reference	external-profile output envelope	available_type_exact	24	12	12	NA	NA	NA	NA	incomplete_profile_evaluation
GSE112155::GSE112155::NNLS::drop_Immune::Conjunctival_Epi	GSE112155	GSE112155	GSE112155	GSE112155	cornea	NNLS	drop_Immune	Immune	Conjunctival_Epi	KC	control	primary	10	10	refit-on-completed-reference	external-profile output envelope	available_type_exact	24	24	0	0	0	cornea_integrated_atlas::vZyl2_sc_S008::Immune	cornea_integrated_atlas::vZyl2_sc_S008::Immune	library_touches_zero
GSE112155::GSE112155::NNLS::drop_Immune::Endothelium	GSE112155	GSE112155	GSE112155	GSE112155	cornea	NNLS	drop_Immune	Immune	Endothelium	KC	control	primary	10	10	refit-on-completed-reference	external-profile output envelope	available_type_exact	24	24	0	0	0	cornea_integrated_atlas::vZyl2_sc_S008::Immune	cornea_integrated_atlas::vZyl2_sc_S008::Immune	library_touches_zero
GSE112155::GSE112155::NNLS::drop_Immune::Epithelium	GSE112155	GSE112155	GSE112155	GSE112155	cornea	NNLS	drop_Immune	Immune	Epithelium	KC	control	primary	10	10	refit-on-completed-reference	external-profile output envelope	available_type_exact	24	24	0	0	0	cornea_integrated_atlas::vZyl2_sc_S008::Immune	cornea_integrated_atlas::vZyl2_sc_S008::Immune	library_touches_zero
GSE112155::GSE112155::NNLS::drop_Immune::Keratocyte	GSE112155	GSE112155	GSE112155	GSE112155	cornea	NNLS	drop_Immune	Immune	Keratocyte	KC	control	primary	10	10	refit-on-completed-reference	external-profile output envelope	available_type_exact	24	24	0	0	0	cornea_integrated_atlas::vZyl2_sc_S008::Immune	cornea_integrated_atlas::vZyl2_sc_S008::Immune	library_touches_zero
GSE112155::GSE112155::NNLS::drop_Immune::Nerve_glia	GSE112155	GSE112155	GSE112155	GSE112155	cornea	NNLS	drop_Immune	Immune	Nerve_glia	KC	control	primary	10	10	refit-on-completed-reference	external-profile output envelope	available_type_exact	24	24	0	0	0	cornea_integrated_atlas::vZyl2_sc_S008::Immune	cornea_integrated_atlas::vZyl2_sc_S008::Immune	library_touches_zero
GSE112155::GSE112155::NNLS::drop_Immune::Vascular_Melanocyte	GSE112155	GSE112155	GSE112155	GSE112155	cornea	NNLS	drop_Immune	Immune	Vascular_Melanocyte	KC	control	primary	10	10	refit-on-completed-reference	external-profile output envelope	available_type_exact	24	24	0	0	0	cornea_integrated_atlas::vZyl2_sc_S008::Immune	cornea_integrated_atlas::vZyl2_sc_S008::Immune	library_touches_zero
GSE112155::GSE112155::NNLS::drop_Keratocyte::Conjunctival_Epi	GSE112155	GSE112155	GSE112155	GSE112155	cornea	NNLS	drop_Keratocyte	Keratocyte	Conjunctival_Epi	KC	control	primary	10	10	refit-on-completed-reference	external-profile output envelope	available_type_exact	25	25	0	0	0	cornea_integrated_atlas::vZyl2_sc_S020::Keratocyte	cornea_integrated_atlas::vZyl2_sc_S020::Keratocyte	library_touches_zero
GSE112155::GSE112155::NNLS::drop_Keratocyte::Endothelium	GSE112155	GSE112155	GSE112155	GSE112155	cornea	NNLS	drop_Keratocyte	Keratocyte	Endothelium	KC	control	primary	10	10	refit-on-completed-reference	external-profile output envelope	available_type_exact	25	25	0	0	0	cornea_integrated_atlas::vZyl2_sc_S020::Keratocyte	cornea_integrated_atlas::vZyl2_sc_S020::Keratocyte	library_touches_zero
GSE112155::GSE112155::NNLS::drop_Keratocyte::Epithelium	GSE112155	GSE112155	GSE112155	GSE112155	cornea	NNLS	drop_Keratocyte	Keratocyte	Epithelium	KC	control	primary	10	10	refit-on-completed-reference	external-profile output envelope	available_type_exact	25	25	0	0	0	cornea_integrated_atlas::vZyl2_sc_S020::Keratocyte	cornea_integrated_atlas::vZyl2_sc_S020::Keratocyte	library_touches_zero
GSE112155::GSE112155::NNLS::drop_Keratocyte::Immune	GSE112155	GSE112155	GSE112155	GSE112155	cornea	NNLS	drop_Keratocyte	Keratocyte	Immune	KC	control	primary	10	10	refit-on-completed-reference	external-profile output envelope	available_type_exact	25	25	0	0	0	cornea_integrated_atlas::vZyl2_sc_S020::Keratocyte	cornea_integrated_atlas::vZyl2_sc_S020::Keratocyte	library_touches_zero
GSE112155::GSE112155::NNLS::drop_Keratocyte::Nerve_glia	GSE112155	GSE112155	GSE112155	GSE112155	cornea	NNLS	drop_Keratocyte	Keratocyte	Nerve_glia	KC	control	primary	10	10	refit-on-completed-reference	external-profile output envelope	available_type_exact	25	25	0	0	0	cornea_integrated_atlas::vZyl2_sc_S020::Keratocyte	cornea_integrated_atlas::vZyl2_sc_S020::Keratocyte	library_touches_zero
GSE112155::GSE112155::NNLS::drop_Keratocyte::Vascular_Melanocyte	GSE112155	GSE112155	GSE112155	GSE112155	cornea	NNLS	drop_Keratocyte	Keratocyte	Vascular_Melanocyte	KC	control	primary	10	10	refit-on-completed-reference	external-profile output envelope	available_type_exact	25	25	0	0	0	cornea_integrated_atlas::vZyl2_sc_S020::Keratocyte	cornea_integrated_atlas::vZyl2_sc_S020::Keratocyte	library_touches_zero
GSE112155::GSE112155::NNLS::drop_Nerve_glia::Conjunctival_Epi	GSE112155	GSE112155	GSE112155	GSE112155	cornea	NNLS	drop_Nerve_glia	Nerve_glia	Conjunctival_Epi	KC	control	primary	10	10	refit-on-completed-reference	external-profile output envelope	available_type_exact	11	11	0	0	0	cornea_integrated_atlas::Glyco_Donor3748::Nerve_glia	cornea_integrated_atlas::Glyco_Donor3748::Nerve_glia	library_touches_zero
GSE112155::GSE112155::NNLS::drop_Nerve_glia::Endothelium	GSE112155	GSE112155	GSE112155	GSE112155	cornea	NNLS	drop_Nerve_glia	Nerve_glia	Endothelium	KC	control	primary	10	10	refit-on-completed-reference	external-profile output envelope	available_type_exact	11	11	0	0	0	cornea_integrated_atlas::Glyco_Donor3748::Nerve_glia	cornea_integrated_atlas::Glyco_Donor3748::Nerve_glia	library_touches_zero
GSE112155::GSE112155::NNLS::drop_Nerve_glia::Epithelium	GSE112155	GSE112155	GSE112155	GSE112155	cornea	NNLS	drop_Nerve_glia	Nerve_glia	Epithelium	KC	control	primary	10	10	refit-on-completed-reference	external-profile output envelope	available_type_exact	11	11	0	0	0	cornea_integrated_atlas::Glyco_Donor3748::Nerve_glia	cornea_integrated_atlas::Glyco_Donor3748::Nerve_glia	library_touches_zero
GSE112155::GSE112155::NNLS::drop_Nerve_glia::Immune	GSE112155	GSE112155	GSE112155	GSE112155	cornea	NNLS	drop_Nerve_glia	Nerve_glia	Immune	KC	control	primary	10	10	refit-on-completed-reference	external-profile output envelope	available_type_exact	11	11	0	0	0	cornea_integrated_atlas::Glyco_Donor3748::Nerve_glia	cornea_integrated_atlas::Glyco_Donor3748::Nerve_glia	library_touches_zero
GSE112155::GSE112155::NNLS::drop_Nerve_glia::Keratocyte	GSE112155	GSE112155	GSE112155	GSE112155	cornea	NNLS	drop_Nerve_glia	Nerve_glia	Keratocyte	KC	control	primary	10	10	refit-on-completed-reference	external-profile output envelope	available_type_exact	11	11	0	0	0	cornea_integrated_atlas::Glyco_Donor3748::Nerve_glia	cornea_integrated_atlas::Glyco_Donor3748::Nerve_glia	library_touches_zero
GSE112155::GSE112155::NNLS::drop_Nerve_glia::Vascular_Melanocyte	GSE112155	GSE112155	GSE112155	GSE112155	cornea	NNLS	drop_Nerve_glia	Nerve_glia	Vascular_Melanocyte	KC	control	primary	10	10	refit-on-completed-reference	external-profile output envelope	available_type_exact	11	11	0	0	0	cornea_integrated_atlas::Glyco_Donor3748::Nerve_glia	cornea_integrated_atlas::Glyco_Donor3748::Nerve_glia	library_touches_zero
GSE112155::GSE112155::NNLS::drop_Vascular_Melanocyte::Conjunctival_Epi	GSE112155	GSE112155	GSE112155	GSE112155	cornea	NNLS	drop_Vascular_Melanocyte	Vascular_Melanocyte	Conjunctival_Epi	KC	control	primary	10	10	refit-on-completed-reference	external-profile output envelope	available_type_exact	24	24	0	0	0	cornea_integrated_atlas::Collin_2::Vascular_Melanocyte	cornea_integrated_atlas::Collin_2::Vascular_Melanocyte	library_touches_zero
GSE112155::GSE112155::NNLS::drop_Vascular_Melanocyte::Endothelium	GSE112155	GSE112155	GSE112155	GSE112155	cornea	NNLS	drop_Vascular_Melanocyte	Vascular_Melanocyte	Endothelium	KC	control	primary	10	10	refit-on-completed-reference	external-profile output envelope	available_type_exact	24	24	0	0	0	cornea_integrated_atlas::Collin_2::Vascular_Melanocyte	cornea_integrated_atlas::Collin_2::Vascular_Melanocyte	library_touches_zero
GSE112155::GSE112155::NNLS::drop_Vascular_Melanocyte::Epithelium	GSE112155	GSE112155	GSE112155	GSE112155	cornea	NNLS	drop_Vascular_Melanocyte	Vascular_Melanocyte	Epithelium	KC	control	primary	10	10	refit-on-completed-reference	external-profile output envelope	available_type_exact	24	24	0	0	0	cornea_integrated_atlas::Collin_2::Vascular_Melanocyte	cornea_integrated_atlas::Collin_2::Vascular_Melanocyte	library_touches_zero
GSE112155::GSE112155::NNLS::drop_Vascular_Melanocyte::Immune	GSE112155	GSE112155	GSE112155	GSE112155	cornea	NNLS	drop_Vascular_Melanocyte	Vascular_Melanocyte	Immune	KC	control	primary	10	10	refit-on-completed-reference	external-profile output envelope	available_type_exact	24	24	0	0	0	cornea_integrated_atlas::Collin_2::Vascular_Melanocyte	cornea_integrated_atlas::Collin_2::Vascular_Melanocyte	library_touches_zero
GSE112155::GSE112155::NNLS::drop_Vascular_Melanocyte::Keratocyte	GSE112155	GSE112155	GSE112155	GSE112155	cornea	NNLS	drop_Vascular_Melanocyte	Vascular_Melanocyte	Keratocyte	KC	control	primary	10	10	refit-on-completed-reference	external-profile output envelope	available_type_exact	24	24	0	0	0	cornea_integrated_atlas::Collin_2::Vascular_Melanocyte	cornea_integrated_atlas::Collin_2::Vascular_Melanocyte	library_touches_zero
GSE112155::GSE112155::NNLS::drop_Vascular_Melanocyte::Nerve_glia	GSE112155	GSE112155	GSE112155	GSE112155	cornea	NNLS	drop_Vascular_Melanocyte	Vascular_Melanocyte	Nerve_glia	KC	control	primary	10	10	refit-on-completed-reference	external-profile output envelope	available_type_exact	24	24	0	0	0	cornea_integrated_atlas::Collin_2::Vascular_Melanocyte	cornea_integrated_atlas::Collin_2::Vascular_Melanocyte	library_touches_zero
GSE157103::GSE157103::CIBERSORT::drop_B cells::DC	GSE157103	GSE157103	GSE157103	GSE157103	pbmc	CIBERSORT	drop_B cells	B cells	DC	COVID-19	non-COVID-19	primary	100	26	refit-on-completed-reference	external-profile output envelope	available_type_exact	9	9	0	0	0.0102735039425	PBMC_reference_full::TSP25::B_cells	PBMC_reference_full::TSP27::B_cells	library_touches_zero
GSE157103::GSE157103::CIBERSORT::drop_B cells::Erythroid/platelets	GSE157103	GSE157103	GSE157103	GSE157103	pbmc	CIBERSORT	drop_B cells	B cells	Erythroid/platelets	COVID-19	non-COVID-19	primary	100	26	refit-on-completed-reference	external-profile output envelope	available_type_exact	9	9	0	0	0.0171161476593	PBMC_reference_full::TSP2::B_cells	PBMC_reference_full::TSP8::B_cells	library_touches_zero
GSE157103::GSE157103::CIBERSORT::drop_B cells::Granulocytes	GSE157103	GSE157103	GSE157103	GSE157103	pbmc	CIBERSORT	drop_B cells	B cells	Granulocytes	COVID-19	non-COVID-19	primary	100	26	refit-on-completed-reference	external-profile output envelope	available_type_exact	9	9	0	0.0973944418072	0.168845942105	PBMC_reference_full::TSP21::B_cells	PBMC_reference_full::TSP27::B_cells	library_sign_invariant_positive
GSE157103::GSE157103::CIBERSORT::drop_B cells::Hematopoietic progenitors	GSE157103	GSE157103	GSE157103	GSE157103	pbmc	CIBERSORT	drop_B cells	B cells	Hematopoietic progenitors	COVID-19	non-COVID-19	primary	100	26	refit-on-completed-reference	external-profile output envelope	available_type_exact	9	9	0	-0.42751671242	-0.238491327203	PBMC_reference_full::TSP27::B_cells	PBMC_reference_full::TSP2::B_cells	library_sign_invariant_negative
GSE157103::GSE157103::CIBERSORT::drop_B cells::Monocytes/macrophages	GSE157103	GSE157103	GSE157103	GSE157103	pbmc	CIBERSORT	drop_B cells	B cells	Monocytes/macrophages	COVID-19	non-COVID-19	primary	100	26	refit-on-completed-reference	external-profile output envelope	available_type_exact	9	9	0	0.0104311242483	0.0248919419007	PBMC_reference_full::TSP2::B_cells	PBMC_reference_full::TSP27::B_cells	library_sign_invariant_positive
GSE157103::GSE157103::CIBERSORT::drop_B cells::NK cells	GSE157103	GSE157103	GSE157103	GSE157103	pbmc	CIBERSORT	drop_B cells	B cells	NK cells	COVID-19	non-COVID-19	primary	100	26	refit-on-completed-reference	external-profile output envelope	available_type_exact	9	9	0	0.0455208178878	0.105216499814	PBMC_reference_full::TSP25::B_cells	PBMC_reference_full::TSP27::B_cells	library_sign_invariant_positive
GSE157103::GSE157103::CIBERSORT::drop_B cells::T cells	GSE157103	GSE157103	GSE157103	GSE157103	pbmc	CIBERSORT	drop_B cells	B cells	T cells	COVID-19	non-COVID-19	primary	100	26	refit-on-completed-reference	external-profile output envelope	available_type_exact	9	9	0	0	0	PBMC_reference_full::TSP2::B_cells	PBMC_reference_full::TSP2::B_cells	library_touches_zero
GSE157103::GSE157103::CIBERSORT::drop_DC::B cells	GSE157103	GSE157103	GSE157103	GSE157103	pbmc	CIBERSORT	drop_DC	DC	B cells	COVID-19	non-COVID-19	primary	100	26	refit-on-completed-reference	external-profile output envelope	available_type_exact	6	6	0	0.1992112853	0.348302389744	PBMC_reference_full::TSP14::DC	PBMC_reference_full::TSP7::DC	library_sign_invariant_positive
GSE157103::GSE157103::CIBERSORT::drop_DC::Erythroid/platelets	GSE157103	GSE157103	GSE157103	GSE157103	pbmc	CIBERSORT	drop_DC	DC	Erythroid/platelets	COVID-19	non-COVID-19	primary	100	26	refit-on-completed-reference	external-profile output envelope	available_type_exact	6	6	0	0	0	PBMC_reference_full::TSP14::DC	PBMC_reference_full::TSP14::DC	library_touches_zero
GSE157103::GSE157103::CIBERSORT::drop_DC::Granulocytes	GSE157103	GSE157103	GSE157103	GSE157103	pbmc	CIBERSORT	drop_DC	DC	Granulocytes	COVID-19	non-COVID-19	primary	100	26	refit-on-completed-reference	external-profile output envelope	available_type_exact	6	6	0	-0.0497390306749	0.0552357953895	PBMC_reference_full::TSP7::DC	PBMC_reference_full::TSP2::DC	library_flip_witnessed
GSE157103::GSE157103::CIBERSORT::drop_DC::Hematopoietic progenitors	GSE157103	GSE157103	GSE157103	GSE157103	pbmc	CIBERSORT	drop_DC	DC	Hematopoietic progenitors	COVID-19	non-COVID-19	primary	100	26	refit-on-completed-reference	external-profile output envelope	available_type_exact	6	6	0	-0.409971050218	-0.249037208116	PBMC_reference_full::TSP2::DC	PBMC_reference_full::TSP7::DC	library_sign_invariant_negative
GSE157103::GSE157103::CIBERSORT::drop_DC::Monocytes/macrophages	GSE157103	GSE157103	GSE157103	GSE157103	pbmc	CIBERSORT	drop_DC	DC	Monocytes/macrophages	COVID-19	non-COVID-19	primary	100	26	refit-on-completed-reference	external-profile output envelope	available_type_exact	6	6	0	-0.0252631288047	0.00153297953735	PBMC_reference_full::TSP7::DC	PBMC_reference_full::TSP14::DC	library_flip_witnessed
GSE157103::GSE157103::CIBERSORT::drop_DC::NK cells	GSE157103	GSE157103	GSE157103	GSE157103	pbmc	CIBERSORT	drop_DC	DC	NK cells	COVID-19	non-COVID-19	primary	100	26	refit-on-completed-reference	external-profile output envelope	available_type_exact	6	6	0	0.0118592707799	0.0385878105045	PBMC_reference_full::TSP2::DC	PBMC_reference_full::TSP7::DC	library_sign_invariant_positive
GSE157103::GSE157103::CIBERSORT::drop_DC::T cells	GSE157103	GSE157103	GSE157103	GSE157103	pbmc	CIBERSORT	drop_DC	DC	T cells	COVID-19	non-COVID-19	primary	100	26	refit-on-completed-reference	external-profile output envelope	available_type_exact	6	6	0	0	0	PBMC_reference_full::TSP14::DC	PBMC_reference_full::TSP14::DC	library_touches_zero
GSE157103::GSE157103::CIBERSORT::drop_Erythroid/platelets::B cells	GSE157103	GSE157103	GSE157103	GSE157103	pbmc	CIBERSORT	drop_Erythroid/platelets	Erythroid/platelets	B cells	COVID-19	non-COVID-19	primary	100	26	refit-on-completed-reference	external-profile output envelope	available_type_exact	9	9	0	0.164075467363	0.341158823215	PBMC_reference_full::TSP1::Erythroid_platelets	PBMC_reference_full::TSP2::Erythroid_platelets	library_sign_invariant_positive
GSE157103::GSE157103::CIBERSORT::drop_Erythroid/platelets::DC	GSE157103	GSE157103	GSE157103	GSE157103	pbmc	CIBERSORT	drop_Erythroid/platelets	Erythroid/platelets	DC	COVID-19	non-COVID-19	primary	100	26	refit-on-completed-reference	external-profile output envelope	available_type_exact	9	9	0	-0.00439222353446	0.00183286196014	PBMC_reference_full::TSP27::Erythroid_platelets	PBMC_reference_full::TSP25::Erythroid_platelets	library_flip_witnessed
GSE157103::GSE157103::CIBERSORT::drop_Erythroid/platelets::Granulocytes	GSE157103	GSE157103	GSE157103	GSE157103	pbmc	CIBERSORT	drop_Erythroid/platelets	Erythroid/platelets	Granulocytes	COVID-19	non-COVID-19	primary	100	26	refit-on-completed-reference	external-profile output envelope	available_type_exact	9	9	0	-0.19428607814	0.0636039617266	PBMC_reference_full::TSP2::Erythroid_platelets	PBMC_reference_full::TSP8::Erythroid_platelets	library_flip_witnessed
GSE157103::GSE157103::CIBERSORT::drop_Erythroid/platelets::Hematopoietic progenitors	GSE157103	GSE157103	GSE157103	GSE157103	pbmc	CIBERSORT	drop_Erythroid/platelets	Erythroid/platelets	Hematopoietic progenitors	COVID-19	non-COVID-19	primary	100	26	refit-on-completed-reference	external-profile output envelope	available_type_exact	9	9	0	-0.407870309257	0	PBMC_reference_full::TSP10::Erythroid_platelets	PBMC_reference_full::TSP7::Erythroid_platelets	library_touches_zero
GSE157103::GSE157103::CIBERSORT::drop_Erythroid/platelets::Monocytes/macrophages	GSE157103	GSE157103	GSE157103	GSE157103	pbmc	CIBERSORT	drop_Erythroid/platelets	Erythroid/platelets	Monocytes/macrophages	COVID-19	non-COVID-19	primary	100	26	refit-on-completed-reference	external-profile output envelope	available_type_exact	9	9	0	-0.0397942644803	-0.000856543756295	PBMC_reference_full::TSP7::Erythroid_platelets	PBMC_reference_full::TSP21::Erythroid_platelets	library_sign_invariant_negative
GSE157103::GSE157103::CIBERSORT::drop_Erythroid/platelets::NK cells	GSE157103	GSE157103	GSE157103	GSE157103	pbmc	CIBERSORT	drop_Erythroid/platelets	Erythroid/platelets	NK cells	COVID-19	non-COVID-19	primary	100	26	refit-on-completed-reference	external-profile output envelope	available_type_exact	9	9	0	-0.211944104973	0.0747255228582	PBMC_reference_full::TSP27::Erythroid_platelets	PBMC_reference_full::TSP2::Erythroid_platelets	library_flip_witnessed
GSE157103::GSE157103::CIBERSORT::drop_Erythroid/platelets::T cells	GSE157103	GSE157103	GSE157103	GSE157103	pbmc	CIBERSORT	drop_Erythroid/platelets	Erythroid/platelets	T cells	COVID-19	non-COVID-19	primary	100	26	refit-on-completed-reference	external-profile output envelope	available_type_exact	9	9	0	0	0	PBMC_reference_full::TSP21::Erythroid_platelets	PBMC_reference_full::TSP21::Erythroid_platelets	library_touches_zero
GSE157103::GSE157103::CIBERSORT::drop_Granulocytes::B cells	GSE157103	GSE157103	GSE157103	GSE157103	pbmc	CIBERSORT	drop_Granulocytes	Granulocytes	B cells	COVID-19	non-COVID-19	primary	100	26	refit-on-completed-reference	external-profile output envelope	available_type_exact	9	9	0	0.161746348014	0.300571590439	PBMC_reference_full::TSP27::Granulocytes	PBMC_reference_full::TSP2::Granulocytes	library_sign_invariant_positive
GSE157103::GSE157103::CIBERSORT::drop_Granulocytes::DC	GSE157103	GSE157103	GSE157103	GSE157103	pbmc	CIBERSORT	drop_Granulocytes	Granulocytes	DC	COVID-19	non-COVID-19	primary	100	26	refit-on-completed-reference	external-profile output envelope	available_type_exact	9	9	0	0	0.00174744387957	PBMC_reference_full::TSP2::Granulocytes	PBMC_reference_full::TSP8::Granulocytes	library_touches_zero
GSE157103::GSE157103::CIBERSORT::drop_Granulocytes::Erythroid/platelets	GSE157103	GSE157103	GSE157103	GSE157103	pbmc	CIBERSORT	drop_Granulocytes	Granulocytes	Erythroid/platelets	COVID-19	non-COVID-19	primary	100	26	refit-on-completed-reference	external-profile output envelope	available_type_exact	9	9	0	0	0.0209276320679	PBMC_reference_full::TSP7::Granulocytes	PBMC_reference_full::TSP27::Granulocytes	library_touches_zero
GSE157103::GSE157103::CIBERSORT::drop_Granulocytes::Hematopoietic progenitors	GSE157103	GSE157103	GSE157103	GSE157103	pbmc	CIBERSORT	drop_Granulocytes	Granulocytes	Hematopoietic progenitors	COVID-19	non-COVID-19	primary	100	26	refit-on-completed-reference	external-profile output envelope	available_type_exact	9	9	0	-0.491057845374	-0.251730015633	PBMC_reference_full::TSP2::Granulocytes	PBMC_reference_full::TSP27::Granulocytes	library_sign_invariant_negative
GSE157103::GSE157103::CIBERSORT::drop_Granulocytes::Monocytes/macrophages	GSE157103	GSE157103	GSE157103	GSE157103	pbmc	CIBERSORT	drop_Granulocytes	Granulocytes	Monocytes/macrophages	COVID-19	non-COVID-19	primary	100	26	refit-on-completed-reference	external-profile output envelope	available_type_exact	9	9	0	-0.000359812961335	0.00356223884778	PBMC_reference_full::TSP7::Granulocytes	PBMC_reference_full::TSP25::Granulocytes	library_flip_witnessed
GSE157103::GSE157103::CIBERSORT::drop_Granulocytes::NK cells	GSE157103	GSE157103	GSE157103	GSE157103	pbmc	CIBERSORT	drop_Granulocytes	Granulocytes	NK cells	COVID-19	non-COVID-19	primary	100	26	refit-on-completed-reference	external-profile output envelope	available_type_exact	9	9	0	0.00489440007817	0.033873420062	PBMC_reference_full::TSP27::Granulocytes	PBMC_reference_full::TSP7::Granulocytes	library_sign_invariant_positive
GSE157103::GSE157103::CIBERSORT::drop_Granulocytes::T cells	GSE157103	GSE157103	GSE157103	GSE157103	pbmc	CIBERSORT	drop_Granulocytes	Granulocytes	T cells	COVID-19	non-COVID-19	primary	100	26	refit-on-completed-reference	external-profile output envelope	available_type_exact	9	9	0	0	0	PBMC_reference_full::TSP14::Granulocytes	PBMC_reference_full::TSP14::Granulocytes	library_touches_zero
GSE157103::GSE157103::CIBERSORT::drop_Hematopoietic progenitors::B cells	GSE157103	GSE157103	GSE157103	GSE157103	pbmc	CIBERSORT	drop_Hematopoietic progenitors	Hematopoietic progenitors	B cells	COVID-19	non-COVID-19	primary	100	26	refit-on-completed-reference	external-profile output envelope	available_type_exact	9	9	0	0.189360563291	0.27351907115	PBMC_reference_full::TSP14::Hematopoietic_progenitors	PBMC_reference_full::TSP27::Hematopoietic_progenitors	library_sign_invariant_positive
GSE157103::GSE157103::CIBERSORT::drop_Hematopoietic progenitors::DC	GSE157103	GSE157103	GSE157103	GSE157103	pbmc	CIBERSORT	drop_Hematopoietic progenitors	Hematopoietic progenitors	DC	COVID-19	non-COVID-19	primary	100	26	refit-on-completed-reference	external-profile output envelope	available_type_exact	9	9	0	-0.00456097852777	-0.000424366147255	PBMC_reference_full::TSP27::Hematopoietic_progenitors	PBMC_reference_full::TSP25::Hematopoietic_progenitors	library_sign_invariant_negative
GSE157103::GSE157103::CIBERSORT::drop_Hematopoietic progenitors::Erythroid/platelets	GSE157103	GSE157103	GSE157103	GSE157103	pbmc	CIBERSORT	drop_Hematopoietic progenitors	Hematopoietic progenitors	Erythroid/platelets	COVID-19	non-COVID-19	primary	100	26	refit-on-completed-reference	external-profile output envelope	available_type_exact	9	9	0	-0.403295979609	0	PBMC_reference_full::TSP7::Hematopoietic_progenitors	PBMC_reference_full::TSP27::Hematopoietic_progenitors	library_touches_zero
GSE157103::GSE157103::CIBERSORT::drop_Hematopoietic progenitors::Granulocytes	GSE157103	GSE157103	GSE157103	GSE157103	pbmc	CIBERSORT	drop_Hematopoietic progenitors	Hematopoietic progenitors	Granulocytes	COVID-19	non-COVID-19	primary	100	26	refit-on-completed-reference	external-profile output envelope	available_type_exact	9	9	0	-0.0232967425794	0.0369863071759	PBMC_reference_full::TSP27::Hematopoietic_progenitors	PBMC_reference_full::TSP7::Hematopoietic_progenitors	library_flip_witnessed
GSE157103::GSE157103::CIBERSORT::drop_Hematopoietic progenitors::Monocytes/macrophages	GSE157103	GSE157103	GSE157103	GSE157103	pbmc	CIBERSORT	drop_Hematopoietic progenitors	Hematopoietic progenitors	Monocytes/macrophages	COVID-19	non-COVID-19	primary	100	26	refit-on-completed-reference	external-profile output envelope	available_type_exact	9	9	0	-0.0418181244766	0.0019115510366	PBMC_reference_full::TSP27::Hematopoietic_progenitors	PBMC_reference_full::TSP14::Hematopoietic_progenitors	library_flip_witnessed
GSE157103::GSE157103::CIBERSORT::drop_Hematopoietic progenitors::NK cells	GSE157103	GSE157103	GSE157103	GSE157103	pbmc	CIBERSORT	drop_Hematopoietic progenitors	Hematopoietic progenitors	NK cells	COVID-19	non-COVID-19	primary	100	26	refit-on-completed-reference	external-profile output envelope	available_type_exact	9	9	0	-0.200586054499	0.0374607492993	PBMC_reference_full::TSP27::Hematopoietic_progenitors	PBMC_reference_full::TSP7::Hematopoietic_progenitors	library_flip_witnessed
GSE157103::GSE157103::CIBERSORT::drop_Hematopoietic progenitors::T cells	GSE157103	GSE157103	GSE157103	GSE157103	pbmc	CIBERSORT	drop_Hematopoietic progenitors	Hematopoietic progenitors	T cells	COVID-19	non-COVID-19	primary	100	26	refit-on-completed-reference	external-profile output envelope	available_type_exact	9	9	0	0	0	PBMC_reference_full::TSP7::Hematopoietic_progenitors	PBMC_reference_full::TSP7::Hematopoietic_progenitors	library_touches_zero
GSE157103::GSE157103::CIBERSORT::drop_Monocytes/macrophages::B cells	GSE157103	GSE157103	GSE157103	GSE157103	pbmc	CIBERSORT	drop_Monocytes/macrophages	Monocytes/macrophages	B cells	COVID-19	non-COVID-19	primary	100	26	refit-on-completed-reference	external-profile output envelope	available_type_exact	9	9	0	0.15737394501	0.295576881564	PBMC_reference_full::TSP27::Monocytes_macrophages	PBMC_reference_full::TSP7::Monocytes_macrophages	library_sign_invariant_positive
GSE157103::GSE157103::CIBERSORT::drop_Monocytes/macrophages::DC	GSE157103	GSE157103	GSE157103	GSE157103	pbmc	CIBERSORT	drop_Monocytes/macrophages	Monocytes/macrophages	DC	COVID-19	non-COVID-19	primary	100	26	refit-on-completed-reference	external-profile output envelope	available_type_exact	9	9	0	0	0.00148492132325	PBMC_reference_full::TSP7::Monocytes_macrophages	PBMC_reference_full::TSP2::Monocytes_macrophages	library_touches_zero
GSE157103::GSE157103::CIBERSORT::drop_Monocytes/macrophages::Erythroid/platelets	GSE157103	GSE157103	GSE157103	GSE157103	pbmc	CIBERSORT	drop_Monocytes/macrophages	Monocytes/macrophages	Erythroid/platelets	COVID-19	non-COVID-19	primary	100	26	refit-on-completed-reference	external-profile output envelope	available_type_exact	9	9	0	0	0.0166864177451	PBMC_reference_full::TSP7::Monocytes_macrophages	PBMC_reference_full::TSP27::Monocytes_macrophages	library_touches_zero
GSE157103::GSE157103::CIBERSORT::drop_Monocytes/macrophages::Granulocytes	GSE157103	GSE157103	GSE157103	GSE157103	pbmc	CIBERSORT	drop_Monocytes/macrophages	Monocytes/macrophages	Granulocytes	COVID-19	non-COVID-19	primary	100	26	refit-on-completed-reference	external-profile output envelope	available_type_exact	9	9	0	0.0427764144007	0.0587486553401	PBMC_reference_full::TSP27::Monocytes_macrophages	PBMC_reference_full::TSP21::Monocytes_macrophages	library_sign_invariant_positive
GSE157103::GSE157103::CIBERSORT::drop_Monocytes/macrophages::Hematopoietic progenitors	GSE157103	GSE157103	GSE157103	GSE157103	pbmc	CIBERSORT	drop_Monocytes/macrophages	Monocytes/macrophages	Hematopoietic progenitors	COVID-19	non-COVID-19	primary	100	26	refit-on-completed-reference	external-profile output envelope	available_type_exact	9	9	0	-0.509982993809	-0.333167370766	PBMC_reference_full::TSP7::Monocytes_macrophages	PBMC_reference_full::TSP27::Monocytes_macrophages	library_sign_invariant_negative
GSE157103::GSE157103::CIBERSORT::drop_Monocytes/macrophages::NK cells	GSE157103	GSE157103	GSE157103	GSE157103	pbmc	CIBERSORT	drop_Monocytes/macrophages	Monocytes/macrophages	NK cells	COVID-19	non-COVID-19	primary	100	26	refit-on-completed-reference	external-profile output envelope	available_type_exact	9	9	0	-0.00429352083268	0.018383155255	PBMC_reference_full::TSP27::Monocytes_macrophages	PBMC_reference_full::TSP2::Monocytes_macrophages	library_flip_witnessed
GSE157103::GSE157103::CIBERSORT::drop_Monocytes/macrophages::T cells	GSE157103	GSE157103	GSE157103	GSE157103	pbmc	CIBERSORT	drop_Monocytes/macrophages	Monocytes/macrophages	T cells	COVID-19	non-COVID-19	primary	100	26	refit-on-completed-reference	external-profile output envelope	available_type_exact	9	9	0	0	0	PBMC_reference_full::TSP7::Monocytes_macrophages	PBMC_reference_full::TSP7::Monocytes_macrophages	library_touches_zero
GSE157103::GSE157103::CIBERSORT::drop_NK cells::B cells	GSE157103	GSE157103	GSE157103	GSE157103	pbmc	CIBERSORT	drop_NK cells	NK cells	B cells	COVID-19	non-COVID-19	primary	100	26	refit-on-completed-reference	external-profile output envelope	available_type_exact	9	9	0	0.160407753661	0.35952556282	PBMC_reference_full::TSP27::NK_cells	PBMC_reference_full::TSP7::NK_cells	library_sign_invariant_positive
GSE157103::GSE157103::CIBERSORT::drop_NK cells::DC	GSE157103	GSE157103	GSE157103	GSE157103	pbmc	CIBERSORT	drop_NK cells	NK cells	DC	COVID-19	non-COVID-19	primary	100	26	refit-on-completed-reference	external-profile output envelope	available_type_exact	9	9	0	-0.000982964148876	0.00247537654163	PBMC_reference_full::TSP10::NK_cells	PBMC_reference_full::TSP25::NK_cells	library_flip_witnessed
GSE157103::GSE157103::CIBERSORT::drop_NK cells::Erythroid/platelets	GSE157103	GSE157103	GSE157103	GSE157103	pbmc	CIBERSORT	drop_NK cells	NK cells	Erythroid/platelets	COVID-19	non-COVID-19	primary	100	26	refit-on-completed-reference	external-profile output envelope	available_type_exact	9	9	0	-0.00868057227245	0	PBMC_reference_full::TSP27::NK_cells	PBMC_reference_full::TSP10::NK_cells	library_touches_zero
GSE157103::GSE157103::CIBERSORT::drop_NK cells::Granulocytes	GSE157103	GSE157103	GSE157103	GSE157103	pbmc	CIBERSORT	drop_NK cells	NK cells	Granulocytes	COVID-19	non-COVID-19	primary	100	26	refit-on-completed-reference	external-profile output envelope	available_type_exact	9	9	0	-0.00101092942321	0.0626812300349	PBMC_reference_full::TSP7::NK_cells	PBMC_reference_full::TSP2::NK_cells	library_flip_witnessed
GSE157103::GSE157103::CIBERSORT::drop_NK cells::Hematopoietic progenitors	GSE157103	GSE157103	GSE157103	GSE157103	pbmc	CIBERSORT	drop_NK cells	NK cells	Hematopoietic progenitors	COVID-19	non-COVID-19	primary	100	26	refit-on-completed-reference	external-profile output envelope	available_type_exact	9	9	0	-0.523508514392	-0.298724031861	PBMC_reference_full::TSP10::NK_cells	PBMC_reference_full::TSP7::NK_cells	library_sign_invariant_negative
GSE157103::GSE157103::CIBERSORT::drop_NK cells::Monocytes/macrophages	GSE157103	GSE157103	GSE157103	GSE157103	pbmc	CIBERSORT	drop_NK cells	NK cells	Monocytes/macrophages	COVID-19	non-COVID-19	primary	100	26	refit-on-completed-reference	external-profile output envelope	available_type_exact	9	9	0	-0.0162963605452	0.00249379778665	PBMC_reference_full::TSP7::NK_cells	PBMC_reference_full::TSP10::NK_cells	library_flip_witnessed
GSE157103::GSE157103::CIBERSORT::drop_NK cells::T cells	GSE157103	GSE157103	GSE157103	GSE157103	pbmc	CIBERSORT	drop_NK cells	NK cells	T cells	COVID-19	non-COVID-19	primary	100	26	refit-on-completed-reference	external-profile output envelope	available_type_exact	9	9	0	0	0	PBMC_reference_full::TSP10::NK_cells	PBMC_reference_full::TSP10::NK_cells	library_touches_zero
GSE157103::GSE157103::CIBERSORT::drop_T cells::B cells	GSE157103	GSE157103	GSE157103	GSE157103	pbmc	CIBERSORT	drop_T cells	T cells	B cells	COVID-19	non-COVID-19	primary	100	26	refit-on-completed-reference	external-profile output envelope	available_type_exact	9	9	0	0.157116473093	0.291387432959	PBMC_reference_full::TSP27::T_cells	PBMC_reference_full::TSP7::T_cells	library_sign_invariant_positive
GSE157103::GSE157103::CIBERSORT::drop_T cells::DC	GSE157103	GSE157103	GSE157103	GSE157103	pbmc	CIBERSORT	drop_T cells	T cells	DC	COVID-19	non-COVID-19	primary	100	26	refit-on-completed-reference	external-profile output envelope	available_type_exact	9	9	0	0	0	PBMC_reference_full::TSP25::T_cells	PBMC_reference_full::TSP25::T_cells	library_touches_zero
GSE157103::GSE157103::CIBERSORT::drop_T cells::Erythroid/platelets	GSE157103	GSE157103	GSE157103	GSE157103	pbmc	CIBERSORT	drop_T cells	T cells	Erythroid/platelets	COVID-19	non-COVID-19	primary	100	26	refit-on-completed-reference	external-profile output envelope	available_type_exact	9	9	0	0	0.0201887566018	PBMC_reference_full::TSP25::T_cells	PBMC_reference_full::TSP27::T_cells	library_touches_zero
GSE157103::GSE157103::CIBERSORT::drop_T cells::Granulocytes	GSE157103	GSE157103	GSE157103	GSE157103	pbmc	CIBERSORT	drop_T cells	T cells	Granulocytes	COVID-19	non-COVID-19	primary	100	26	refit-on-completed-reference	external-profile output envelope	available_type_exact	9	9	0	0.0329529260488	0.0584725585631	PBMC_reference_full::TSP27::T_cells	PBMC_reference_full::TSP2::T_cells	library_sign_invariant_positive
GSE157103::GSE157103::CIBERSORT::drop_T cells::Hematopoietic progenitors	GSE157103	GSE157103	GSE157103	GSE157103	pbmc	CIBERSORT	drop_T cells	T cells	Hematopoietic progenitors	COVID-19	non-COVID-19	primary	100	26	refit-on-completed-reference	external-profile output envelope	available_type_exact	9	9	0	-0.522817082904	-0.358062718208	PBMC_reference_full::TSP14::T_cells	PBMC_reference_full::TSP27::T_cells	library_sign_invariant_negative
GSE157103::GSE157103::CIBERSORT::drop_T cells::Monocytes/macrophages	GSE157103	GSE157103	GSE157103	GSE157103	pbmc	CIBERSORT	drop_T cells	T cells	Monocytes/macrophages	COVID-19	non-COVID-19	primary	100	26	refit-on-completed-reference	external-profile output envelope	available_type_exact	9	9	0	-0.00364635799965	-0.00273234400504	PBMC_reference_full::TSP2::T_cells	PBMC_reference_full::TSP7::T_cells	library_sign_invariant_negative
GSE157103::GSE157103::CIBERSORT::drop_T cells::NK cells	GSE157103	GSE157103	GSE157103	GSE157103	pbmc	CIBERSORT	drop_T cells	T cells	NK cells	COVID-19	non-COVID-19	primary	100	26	refit-on-completed-reference	external-profile output envelope	available_type_exact	9	9	0	0	0.00464132274289	PBMC_reference_full::TSP7::T_cells	PBMC_reference_full::TSP1::T_cells	library_touches_zero
GSE166190::GSE166190::CIBERSORT::drop_B cells::DC	GSE166190	GSE166190	GSE166190	GSE166190	pbmc	CIBERSORT	drop_B cells	B cells	DC	Positive	Negative	supplementary_subject_mean	21	4	refit-on-completed-reference	external-profile output envelope	available_type_exact	9	9	0	0.00830452860691	0.0275602950074	PBMC_reference_full::TSP25::B_cells	PBMC_reference_full::TSP2::B_cells	library_sign_invariant_positive
GSE166190::GSE166190::CIBERSORT::drop_B cells::Erythroid/platelets	GSE166190	GSE166190	GSE166190	GSE166190	pbmc	CIBERSORT	drop_B cells	B cells	Erythroid/platelets	Positive	Negative	supplementary_subject_mean	21	4	refit-on-completed-reference	external-profile output envelope	available_type_exact	9	9	0	0	0	PBMC_reference_full::TSP10::B_cells	PBMC_reference_full::TSP10::B_cells	library_touches_zero
GSE166190::GSE166190::CIBERSORT::drop_B cells::Granulocytes	GSE166190	GSE166190	GSE166190	GSE166190	pbmc	CIBERSORT	drop_B cells	B cells	Granulocytes	Positive	Negative	supplementary_subject_mean	21	4	refit-on-completed-reference	external-profile output envelope	available_type_exact	9	9	0	-0.0858537101103	-0.0793957779533	PBMC_reference_full::TSP27::B_cells	PBMC_reference_full::TSP25::B_cells	library_sign_invariant_negative
GSE166190::GSE166190::CIBERSORT::drop_B cells::Hematopoietic progenitors	GSE166190	GSE166190	GSE166190	GSE166190	pbmc	CIBERSORT	drop_B cells	B cells	Hematopoietic progenitors	Positive	Negative	supplementary_subject_mean	21	4	refit-on-completed-reference	external-profile output envelope	available_type_exact	9	9	0	0	0	PBMC_reference_full::TSP10::B_cells	PBMC_reference_full::TSP10::B_cells	library_touches_zero
GSE166190::GSE166190::CIBERSORT::drop_B cells::Monocytes/macrophages	GSE166190	GSE166190	GSE166190	GSE166190	pbmc	CIBERSORT	drop_B cells	B cells	Monocytes/macrophages	Positive	Negative	supplementary_subject_mean	21	4	refit-on-completed-reference	external-profile output envelope	available_type_exact	9	9	0	0.0923212513577	0.125542254944	PBMC_reference_full::TSP2::B_cells	PBMC_reference_full::TSP8::B_cells	library_sign_invariant_positive
GSE166190::GSE166190::CIBERSORT::drop_B cells::NK cells	GSE166190	GSE166190	GSE166190	GSE166190	pbmc	CIBERSORT	drop_B cells	B cells	NK cells	Positive	Negative	supplementary_subject_mean	21	4	refit-on-completed-reference	external-profile output envelope	available_type_exact	9	9	0	0.00691260880424	0.026859187009	PBMC_reference_full::TSP1::B_cells	PBMC_reference_full::TSP25::B_cells	library_sign_invariant_positive
GSE166190::GSE166190::CIBERSORT::drop_B cells::T cells	GSE166190	GSE166190	GSE166190	GSE166190	pbmc	CIBERSORT	drop_B cells	B cells	T cells	Positive	Negative	supplementary_subject_mean	21	4	refit-on-completed-reference	external-profile output envelope	available_type_exact	9	9	0	0	0.0299205049791	PBMC_reference_full::TSP10::B_cells	PBMC_reference_full::TSP27::B_cells	library_touches_zero
GSE166190::GSE166190::CIBERSORT::drop_DC::B cells	GSE166190	GSE166190	GSE166190	GSE166190	pbmc	CIBERSORT	drop_DC	DC	B cells	Positive	Negative	supplementary_subject_mean	21	4	refit-on-completed-reference	external-profile output envelope	available_type_exact	6	6	0	0.161529400197	0.179176987677	PBMC_reference_full::TSP7::DC	PBMC_reference_full::TSP2::DC	library_sign_invariant_positive
GSE166190::GSE166190::CIBERSORT::drop_DC::Erythroid/platelets	GSE166190	GSE166190	GSE166190	GSE166190	pbmc	CIBERSORT	drop_DC	DC	Erythroid/platelets	Positive	Negative	supplementary_subject_mean	21	4	refit-on-completed-reference	external-profile output envelope	available_type_exact	6	6	0	0	0	PBMC_reference_full::TSP14::DC	PBMC_reference_full::TSP14::DC	library_touches_zero
GSE166190::GSE166190::CIBERSORT::drop_DC::Granulocytes	GSE166190	GSE166190	GSE166190	GSE166190	pbmc	CIBERSORT	drop_DC	DC	Granulocytes	Positive	Negative	supplementary_subject_mean	21	4	refit-on-completed-reference	external-profile output envelope	available_type_exact	6	6	0	-0.0984118101192	-0.0719664836433	PBMC_reference_full::TSP7::DC	PBMC_reference_full::TSP2::DC	library_sign_invariant_negative
GSE166190::GSE166190::CIBERSORT::drop_DC::Hematopoietic progenitors	GSE166190	GSE166190	GSE166190	GSE166190	pbmc	CIBERSORT	drop_DC	DC	Hematopoietic progenitors	Positive	Negative	supplementary_subject_mean	21	4	refit-on-completed-reference	external-profile output envelope	available_type_exact	6	6	0	0	0	PBMC_reference_full::TSP14::DC	PBMC_reference_full::TSP14::DC	library_touches_zero
GSE166190::GSE166190::CIBERSORT::drop_DC::Monocytes/macrophages	GSE166190	GSE166190	GSE166190	GSE166190	pbmc	CIBERSORT	drop_DC	DC	Monocytes/macrophages	Positive	Negative	supplementary_subject_mean	21	4	refit-on-completed-reference	external-profile output envelope	available_type_exact	6	6	0	0.0184042223866	0.0493107585973	PBMC_reference_full::TSP2::DC	PBMC_reference_full::TSP1::DC	library_sign_invariant_positive
GSE166190::GSE166190::CIBERSORT::drop_DC::NK cells	GSE166190	GSE166190	GSE166190	GSE166190	pbmc	CIBERSORT	drop_DC	DC	NK cells	Positive	Negative	supplementary_subject_mean	21	4	refit-on-completed-reference	external-profile output envelope	available_type_exact	6	6	0	-0.0443559355246	-0.0279758798457	PBMC_reference_full::TSP1::DC	PBMC_reference_full::TSP7::DC	library_sign_invariant_negative
GSE166190::GSE166190::CIBERSORT::drop_DC::T cells	GSE166190	GSE166190	GSE166190	GSE166190	pbmc	CIBERSORT	drop_DC	DC	T cells	Positive	Negative	supplementary_subject_mean	21	4	refit-on-completed-reference	external-profile output envelope	available_type_exact	6	6	0	0.00225502411819	0.0423695642345	PBMC_reference_full::TSP2::DC	PBMC_reference_full::TSP7::DC	library_sign_invariant_positive
GSE166190::GSE166190::CIBERSORT::drop_Erythroid/platelets::B cells	GSE166190	GSE166190	GSE166190	GSE166190	pbmc	CIBERSORT	drop_Erythroid/platelets	Erythroid/platelets	B cells	Positive	Negative	supplementary_subject_mean	21	4	refit-on-completed-reference	external-profile output envelope	available_type_exact	9	9	0	0.119183155735	0.164315503523	PBMC_reference_full::TSP8::Erythroid_platelets	PBMC_reference_full::TSP21::Erythroid_platelets	library_sign_invariant_positive
GSE166190::GSE166190::CIBERSORT::drop_Erythroid/platelets::DC	GSE166190	GSE166190	GSE166190	GSE166190	pbmc	CIBERSORT	drop_Erythroid/platelets	Erythroid/platelets	DC	Positive	Negative	supplementary_subject_mean	21	4	refit-on-completed-reference	external-profile output envelope	available_type_exact	9	9	0	0.00239947690379	0.00690960891478	PBMC_reference_full::TSP8::Erythroid_platelets	PBMC_reference_full::TSP2::Erythroid_platelets	library_sign_invariant_positive
GSE166190::GSE166190::CIBERSORT::drop_Erythroid/platelets::Granulocytes	GSE166190	GSE166190	GSE166190	GSE166190	pbmc	CIBERSORT	drop_Erythroid/platelets	Erythroid/platelets	Granulocytes	Positive	Negative	supplementary_subject_mean	21	4	refit-on-completed-reference	external-profile output envelope	available_type_exact	9	9	0	-0.108432933405	-0.0454735856176	PBMC_reference_full::TSP1::Erythroid_platelets	PBMC_reference_full::TSP2::Erythroid_platelets	library_sign_invariant_negative
GSE166190::GSE166190::CIBERSORT::drop_Erythroid/platelets::Hematopoietic progenitors	GSE166190	GSE166190	GSE166190	GSE166190	pbmc	CIBERSORT	drop_Erythroid/platelets	Erythroid/platelets	Hematopoietic progenitors	Positive	Negative	supplementary_subject_mean	21	4	refit-on-completed-reference	external-profile output envelope	available_type_exact	9	9	0	0	0	PBMC_reference_full::TSP7::Erythroid_platelets	PBMC_reference_full::TSP7::Erythroid_platelets	library_touches_zero
GSE166190::GSE166190::CIBERSORT::drop_Erythroid/platelets::Monocytes/macrophages	GSE166190	GSE166190	GSE166190	GSE166190	pbmc	CIBERSORT	drop_Erythroid/platelets	Erythroid/platelets	Monocytes/macrophages	Positive	Negative	supplementary_subject_mean	21	4	refit-on-completed-reference	external-profile output envelope	available_type_exact	9	9	0	0.0278496057996	0.0492052754931	PBMC_reference_full::TSP2::Erythroid_platelets	PBMC_reference_full::TSP7::Erythroid_platelets	library_sign_invariant_positive
GSE166190::GSE166190::CIBERSORT::drop_Erythroid/platelets::NK cells	GSE166190	GSE166190	GSE166190	GSE166190	pbmc	CIBERSORT	drop_Erythroid/platelets	Erythroid/platelets	NK cells	Positive	Negative	supplementary_subject_mean	21	4	refit-on-completed-reference	external-profile output envelope	available_type_exact	9	9	0	-0.0524173780962	0.00516804979345	PBMC_reference_full::TSP25::Erythroid_platelets	PBMC_reference_full::TSP10::Erythroid_platelets	library_flip_witnessed
GSE166190::GSE166190::CIBERSORT::drop_Erythroid/platelets::T cells	GSE166190	GSE166190	GSE166190	GSE166190	pbmc	CIBERSORT	drop_Erythroid/platelets	Erythroid/platelets	T cells	Positive	Negative	supplementary_subject_mean	21	4	refit-on-completed-reference	external-profile output envelope	available_type_exact	9	9	0	-0.0202906939642	0.0285397050847	PBMC_reference_full::TSP14::Erythroid_platelets	PBMC_reference_full::TSP1::Erythroid_platelets	library_flip_witnessed
GSE166190::GSE166190::CIBERSORT::drop_Granulocytes::B cells	GSE166190	GSE166190	GSE166190	GSE166190	pbmc	CIBERSORT	drop_Granulocytes	Granulocytes	B cells	Positive	Negative	supplementary_subject_mean	21	4	refit-on-completed-reference	external-profile output envelope	available_type_exact	9	9	0	0.129743754029	0.179136856022	PBMC_reference_full::TSP27::Granulocytes	PBMC_reference_full::TSP7::Granulocytes	library_sign_invariant_positive
GSE166190::GSE166190::CIBERSORT::drop_Granulocytes::DC	GSE166190	GSE166190	GSE166190	GSE166190	pbmc	CIBERSORT	drop_Granulocytes	Granulocytes	DC	Positive	Negative	supplementary_subject_mean	21	4	refit-on-completed-reference	external-profile output envelope	available_type_exact	9	9	0	4.44796124345e-05	0.00518695154693	PBMC_reference_full::TSP21::Granulocytes	PBMC_reference_full::TSP2::Granulocytes	library_sign_invariant_positive
GSE166190::GSE166190::CIBERSORT::drop_Granulocytes::Erythroid/platelets	GSE166190	GSE166190	GSE166190	GSE166190	pbmc	CIBERSORT	drop_Granulocytes	Granulocytes	Erythroid/platelets	Positive	Negative	supplementary_subject_mean	21	4	refit-on-completed-reference	external-profile output envelope	available_type_exact	9	9	0	0	0.00122045046718	PBMC_reference_full::TSP1::Granulocytes	PBMC_reference_full::TSP27::Granulocytes	library_touches_zero
GSE166190::GSE166190::CIBERSORT::drop_Granulocytes::Hematopoietic progenitors	GSE166190	GSE166190	GSE166190	GSE166190	pbmc	CIBERSORT	drop_Granulocytes	Granulocytes	Hematopoietic progenitors	Positive	Negative	supplementary_subject_mean	21	4	refit-on-completed-reference	external-profile output envelope	available_type_exact	9	9	0	-0.0130721838789	0	PBMC_reference_full::TSP27::Granulocytes	PBMC_reference_full::TSP1::Granulocytes	library_touches_zero
GSE166190::GSE166190::CIBERSORT::drop_Granulocytes::Monocytes/macrophages	GSE166190	GSE166190	GSE166190	GSE166190	pbmc	CIBERSORT	drop_Granulocytes	Granulocytes	Monocytes/macrophages	Positive	Negative	supplementary_subject_mean	21	4	refit-on-completed-reference	external-profile output envelope	available_type_exact	9	9	0	-0.0812143055477	-0.00630455706254	PBMC_reference_full::TSP14::Granulocytes	PBMC_reference_full::TSP2::Granulocytes	library_sign_invariant_negative
GSE166190::GSE166190::CIBERSORT::drop_Granulocytes::NK cells	GSE166190	GSE166190	GSE166190	GSE166190	pbmc	CIBERSORT	drop_Granulocytes	Granulocytes	NK cells	Positive	Negative	supplementary_subject_mean	21	4	refit-on-completed-reference	external-profile output envelope	available_type_exact	9	9	0	-0.0992134962889	-0.00931835054456	PBMC_reference_full::TSP10::Granulocytes	PBMC_reference_full::TSP2::Granulocytes	library_sign_invariant_negative
GSE166190::GSE166190::CIBERSORT::drop_Granulocytes::T cells	GSE166190	GSE166190	GSE166190	GSE166190	pbmc	CIBERSORT	drop_Granulocytes	Granulocytes	T cells	Positive	Negative	supplementary_subject_mean	21	4	refit-on-completed-reference	external-profile output envelope	available_type_exact	9	9	0	-0.068992439422	0.0102180865719	PBMC_reference_full::TSP2::Granulocytes	PBMC_reference_full::TSP10::Granulocytes	library_flip_witnessed
GSE166190::GSE166190::CIBERSORT::drop_Hematopoietic progenitors::B cells	GSE166190	GSE166190	GSE166190	GSE166190	pbmc	CIBERSORT	drop_Hematopoietic progenitors	Hematopoietic progenitors	B cells	Positive	Negative	supplementary_subject_mean	21	4	refit-on-completed-reference	external-profile output envelope	available_type_exact	9	9	0	0.15086311452	0.16292703836	PBMC_reference_full::TSP10::Hematopoietic_progenitors	PBMC_reference_full::TSP25::Hematopoietic_progenitors	library_sign_invariant_positive
GSE166190::GSE166190::CIBERSORT::drop_Hematopoietic progenitors::DC	GSE166190	GSE166190	GSE166190	GSE166190	pbmc	CIBERSORT	drop_Hematopoietic progenitors	Hematopoietic progenitors	DC	Positive	Negative	supplementary_subject_mean	21	4	refit-on-completed-reference	external-profile output envelope	available_type_exact	9	9	0	0.00332707241223	0.00780192361829	PBMC_reference_full::TSP27::Hematopoietic_progenitors	PBMC_reference_full::TSP14::Hematopoietic_progenitors	library_sign_invariant_positive
GSE166190::GSE166190::CIBERSORT::drop_Hematopoietic progenitors::Erythroid/platelets	GSE166190	GSE166190	GSE166190	GSE166190	pbmc	CIBERSORT	drop_Hematopoietic progenitors	Hematopoietic progenitors	Erythroid/platelets	Positive	Negative	supplementary_subject_mean	21	4	refit-on-completed-reference	external-profile output envelope	available_type_exact	9	9	0	0	0	PBMC_reference_full::TSP25::Hematopoietic_progenitors	PBMC_reference_full::TSP25::Hematopoietic_progenitors	library_touches_zero
GSE166190::GSE166190::CIBERSORT::drop_Hematopoietic progenitors::Granulocytes	GSE166190	GSE166190	GSE166190	GSE166190	pbmc	CIBERSORT	drop_Hematopoietic progenitors	Hematopoietic progenitors	Granulocytes	Positive	Negative	supplementary_subject_mean	21	4	refit-on-completed-reference	external-profile output envelope	available_type_exact	9	9	0	-0.0966093497021	-0.0506894188149	PBMC_reference_full::TSP27::Hematopoietic_progenitors	PBMC_reference_full::TSP14::Hematopoietic_progenitors	library_sign_invariant_negative
GSE166190::GSE166190::CIBERSORT::drop_Hematopoietic progenitors::Monocytes/macrophages	GSE166190	GSE166190	GSE166190	GSE166190	pbmc	CIBERSORT	drop_Hematopoietic progenitors	Hematopoietic progenitors	Monocytes/macrophages	Positive	Negative	supplementary_subject_mean	21	4	refit-on-completed-reference	external-profile output envelope	available_type_exact	9	9	0	0.0205551533216	0.0499888576346	PBMC_reference_full::TSP25::Hematopoietic_progenitors	PBMC_reference_full::TSP27::Hematopoietic_progenitors	library_sign_invariant_positive
GSE166190::GSE166190::CIBERSORT::drop_Hematopoietic progenitors::NK cells	GSE166190	GSE166190	GSE166190	GSE166190	pbmc	CIBERSORT	drop_Hematopoietic progenitors	Hematopoietic progenitors	NK cells	Positive	Negative	supplementary_subject_mean	21	4	refit-on-completed-reference	external-profile output envelope	available_type_exact	9	9	0	-0.0265910164321	-0.0103409566467	PBMC_reference_full::TSP27::Hematopoietic_progenitors	PBMC_reference_full::TSP25::Hematopoietic_progenitors	library_sign_invariant_negative
GSE166190::GSE166190::CIBERSORT::drop_Hematopoietic progenitors::T cells	GSE166190	GSE166190	GSE166190	GSE166190	pbmc	CIBERSORT	drop_Hematopoietic progenitors	Hematopoietic progenitors	T cells	Positive	Negative	supplementary_subject_mean	21	4	refit-on-completed-reference	external-profile output envelope	available_type_exact	9	9	0	-0.000885572682639	0.00753629954671	PBMC_reference_full::TSP25::Hematopoietic_progenitors	PBMC_reference_full::TSP2::Hematopoietic_progenitors	library_flip_witnessed
GSE166190::GSE166190::CIBERSORT::drop_Monocytes/macrophages::B cells	GSE166190	GSE166190	GSE166190	GSE166190	pbmc	CIBERSORT	drop_Monocytes/macrophages	Monocytes/macrophages	B cells	Positive	Negative	supplementary_subject_mean	21	4	refit-on-completed-reference	external-profile output envelope	available_type_exact	9	9	0	0.163588016049	0.285457577382	PBMC_reference_full::TSP7::Monocytes_macrophages	PBMC_reference_full::TSP8::Monocytes_macrophages	library_sign_invariant_positive
GSE166190::GSE166190::CIBERSORT::drop_Monocytes/macrophages::DC	GSE166190	GSE166190	GSE166190	GSE166190	pbmc	CIBERSORT	drop_Monocytes/macrophages	Monocytes/macrophages	DC	Positive	Negative	supplementary_subject_mean	21	4	refit-on-completed-reference	external-profile output envelope	available_type_exact	9	9	0	0.00496144404283	0.0164629090615	PBMC_reference_full::TSP7::Monocytes_macrophages	PBMC_reference_full::TSP8::Monocytes_macrophages	library_sign_invariant_positive
GSE166190::GSE166190::CIBERSORT::drop_Monocytes/macrophages::Erythroid/platelets	GSE166190	GSE166190	GSE166190	GSE166190	pbmc	CIBERSORT	drop_Monocytes/macrophages	Monocytes/macrophages	Erythroid/platelets	Positive	Negative	supplementary_subject_mean	21	4	refit-on-completed-reference	external-profile output envelope	available_type_exact	9	9	0	0	0	PBMC_reference_full::TSP1::Monocytes_macrophages	PBMC_reference_full::TSP1::Monocytes_macrophages	library_touches_zero
GSE166190::GSE166190::CIBERSORT::drop_Monocytes/macrophages::Granulocytes	GSE166190	GSE166190	GSE166190	GSE166190	pbmc	CIBERSORT	drop_Monocytes/macrophages	Monocytes/macrophages	Granulocytes	Positive	Negative	supplementary_subject_mean	21	4	refit-on-completed-reference	external-profile output envelope	available_type_exact	9	9	0	-0.209664503559	-0.116269120665	PBMC_reference_full::TSP27::Monocytes_macrophages	PBMC_reference_full::TSP7::Monocytes_macrophages	library_sign_invariant_negative
GSE166190::GSE166190::CIBERSORT::drop_Monocytes/macrophages::Hematopoietic progenitors	GSE166190	GSE166190	GSE166190	GSE166190	pbmc	CIBERSORT	drop_Monocytes/macrophages	Monocytes/macrophages	Hematopoietic progenitors	Positive	Negative	supplementary_subject_mean	21	4	refit-on-completed-reference	external-profile output envelope	available_type_exact	9	9	0	0	0.0082774374212	PBMC_reference_full::TSP1::Monocytes_macrophages	PBMC_reference_full::TSP27::Monocytes_macrophages	library_touches_zero
GSE166190::GSE166190::CIBERSORT::drop_Monocytes/macrophages::NK cells	GSE166190	GSE166190	GSE166190	GSE166190	pbmc	CIBERSORT	drop_Monocytes/macrophages	Monocytes/macrophages	NK cells	Positive	Negative	supplementary_subject_mean	21	4	refit-on-completed-reference	external-profile output envelope	available_type_exact	9	9	0	-0.0308968691148	0.00160687627604	PBMC_reference_full::TSP25::Monocytes_macrophages	PBMC_reference_full::TSP2::Monocytes_macrophages	library_flip_witnessed
GSE166190::GSE166190::CIBERSORT::drop_Monocytes/macrophages::T cells	GSE166190	GSE166190	GSE166190	GSE166190	pbmc	CIBERSORT	drop_Monocytes/macrophages	Monocytes/macrophages	T cells	Positive	Negative	supplementary_subject_mean	21	4	refit-on-completed-reference	external-profile output envelope	available_type_exact	9	9	0	-0.00402027571271	0.0753100818355	PBMC_reference_full::TSP2::Monocytes_macrophages	PBMC_reference_full::TSP27::Monocytes_macrophages	library_flip_witnessed
GSE166190::GSE166190::CIBERSORT::drop_NK cells::B cells	GSE166190	GSE166190	GSE166190	GSE166190	pbmc	CIBERSORT	drop_NK cells	NK cells	B cells	Positive	Negative	supplementary_subject_mean	21	4	refit-on-completed-reference	external-profile output envelope	available_type_exact	9	9	0	0.129823686626	0.227663106662	PBMC_reference_full::TSP27::NK_cells	PBMC_reference_full::TSP2::NK_cells	library_sign_invariant_positive
GSE166190::GSE166190::CIBERSORT::drop_NK cells::DC	GSE166190	GSE166190	GSE166190	GSE166190	pbmc	CIBERSORT	drop_NK cells	NK cells	DC	Positive	Negative	supplementary_subject_mean	21	4	refit-on-completed-reference	external-profile output envelope	available_type_exact	9	9	0	0.00205165377563	0.00999411829424	PBMC_reference_full::TSP21::NK_cells	PBMC_reference_full::TSP25::NK_cells	library_sign_invariant_positive
GSE166190::GSE166190::CIBERSORT::drop_NK cells::Erythroid/platelets	GSE166190	GSE166190	GSE166190	GSE166190	pbmc	CIBERSORT	drop_NK cells	NK cells	Erythroid/platelets	Positive	Negative	supplementary_subject_mean	21	4	refit-on-completed-reference	external-profile output envelope	available_type_exact	9	9	0	0	0	PBMC_reference_full::TSP2::NK_cells	PBMC_reference_full::TSP2::NK_cells	library_touches_zero
GSE166190::GSE166190::CIBERSORT::drop_NK cells::Granulocytes	GSE166190	GSE166190	GSE166190	GSE166190	pbmc	CIBERSORT	drop_NK cells	NK cells	Granulocytes	Positive	Negative	supplementary_subject_mean	21	4	refit-on-completed-reference	external-profile output envelope	available_type_exact	9	9	0	-0.173332105092	-0.0842753222555	PBMC_reference_full::TSP25::NK_cells	PBMC_reference_full::TSP27::NK_cells	library_sign_invariant_negative
GSE166190::GSE166190::CIBERSORT::drop_NK cells::Hematopoietic progenitors	GSE166190	GSE166190	GSE166190	GSE166190	pbmc	CIBERSORT	drop_NK cells	NK cells	Hematopoietic progenitors	Positive	Negative	supplementary_subject_mean	21	4	refit-on-completed-reference	external-profile output envelope	available_type_exact	9	9	0	0	0	PBMC_reference_full::TSP2::NK_cells	PBMC_reference_full::TSP2::NK_cells	library_touches_zero
GSE166190::GSE166190::CIBERSORT::drop_NK cells::Monocytes/macrophages	GSE166190	GSE166190	GSE166190	GSE166190	pbmc	CIBERSORT	drop_NK cells	NK cells	Monocytes/macrophages	Positive	Negative	supplementary_subject_mean	21	4	refit-on-completed-reference	external-profile output envelope	available_type_exact	9	9	0	-0.00654886617603	0.0443498571748	PBMC_reference_full::TSP10::NK_cells	PBMC_reference_full::TSP7::NK_cells	library_flip_witnessed
GSE166190::GSE166190::CIBERSORT::drop_NK cells::T cells	GSE166190	GSE166190	GSE166190	GSE166190	pbmc	CIBERSORT	drop_NK cells	NK cells	T cells	Positive	Negative	supplementary_subject_mean	21	4	refit-on-completed-reference	external-profile output envelope	available_type_exact	9	9	0	-0.0168910908279	0.000382607398804	PBMC_reference_full::TSP7::NK_cells	PBMC_reference_full::TSP10::NK_cells	library_flip_witnessed
GSE166190::GSE166190::CIBERSORT::drop_T cells::B cells	GSE166190	GSE166190	GSE166190	GSE166190	pbmc	CIBERSORT	drop_T cells	T cells	B cells	Positive	Negative	supplementary_subject_mean	21	4	refit-on-completed-reference	external-profile output envelope	available_type_exact	9	9	0	0.155927893918	0.226177129517	PBMC_reference_full::TSP27::T_cells	PBMC_reference_full::TSP8::T_cells	library_sign_invariant_positive
GSE166190::GSE166190::CIBERSORT::drop_T cells::DC	GSE166190	GSE166190	GSE166190	GSE166190	pbmc	CIBERSORT	drop_T cells	T cells	DC	Positive	Negative	supplementary_subject_mean	21	4	refit-on-completed-reference	external-profile output envelope	available_type_exact	9	9	0	-0.000992300427524	0.00709061753335	PBMC_reference_full::TSP2::T_cells	PBMC_reference_full::TSP10::T_cells	library_flip_witnessed
GSE166190::GSE166190::CIBERSORT::drop_T cells::Erythroid/platelets	GSE166190	GSE166190	GSE166190	GSE166190	pbmc	CIBERSORT	drop_T cells	T cells	Erythroid/platelets	Positive	Negative	supplementary_subject_mean	21	4	refit-on-completed-reference	external-profile output envelope	available_type_exact	9	9	0	0	0	PBMC_reference_full::TSP1::T_cells	PBMC_reference_full::TSP1::T_cells	library_touches_zero
GSE166190::GSE166190::CIBERSORT::drop_T cells::Granulocytes	GSE166190	GSE166190	GSE166190	GSE166190	pbmc	CIBERSORT	drop_T cells	T cells	Granulocytes	Positive	Negative	supplementary_subject_mean	21	4	refit-on-completed-reference	external-profile output envelope	available_type_exact	9	9	0	-0.161765248136	-0.0541377716903	PBMC_reference_full::TSP25::T_cells	PBMC_reference_full::TSP14::T_cells	library_sign_invariant_negative
GSE166190::GSE166190::CIBERSORT::drop_T cells::Hematopoietic progenitors	GSE166190	GSE166190	GSE166190	GSE166190	pbmc	CIBERSORT	drop_T cells	T cells	Hematopoietic progenitors	Positive	Negative	supplementary_subject_mean	21	4	refit-on-completed-reference	external-profile output envelope	available_type_exact	9	9	0	0	0	PBMC_reference_full::TSP1::T_cells	PBMC_reference_full::TSP1::T_cells	library_touches_zero
GSE166190::GSE166190::CIBERSORT::drop_T cells::Monocytes/macrophages	GSE166190	GSE166190	GSE166190	GSE166190	pbmc	CIBERSORT	drop_T cells	T cells	Monocytes/macrophages	Positive	Negative	supplementary_subject_mean	21	4	refit-on-completed-reference	external-profile output envelope	available_type_exact	9	9	0	0.00745557975861	0.0564030030568	PBMC_reference_full::TSP21::T_cells	PBMC_reference_full::TSP27::T_cells	library_sign_invariant_positive
GSE166190::GSE166190::CIBERSORT::drop_T cells::NK cells	GSE166190	GSE166190	GSE166190	GSE166190	pbmc	CIBERSORT	drop_T cells	T cells	NK cells	Positive	Negative	supplementary_subject_mean	21	4	refit-on-completed-reference	external-profile output envelope	available_type_exact	9	9	0	-0.025612709083	0.00552789215396	PBMC_reference_full::TSP14::T_cells	PBMC_reference_full::TSP27::T_cells	library_flip_witnessed
GSE166190::GSE166190::NNLS::drop_B cells::DC	GSE166190	GSE166190	GSE166190	GSE166190	pbmc	NNLS	drop_B cells	B cells	DC	Positive	Negative	supplementary_subject_mean	21	4	refit-on-completed-reference	external-profile output envelope	available_type_exact	9	9	0	0.0720708197515	0.198780598559	PBMC_reference_full::TSP25::B_cells	PBMC_reference_full::TSP27::B_cells	library_sign_invariant_positive
GSE166190::GSE166190::NNLS::drop_B cells::Erythroid/platelets	GSE166190	GSE166190	GSE166190	GSE166190	pbmc	NNLS	drop_B cells	B cells	Erythroid/platelets	Positive	Negative	supplementary_subject_mean	21	4	refit-on-completed-reference	external-profile output envelope	available_type_exact	9	9	0	0	0	PBMC_reference_full::TSP27::B_cells	PBMC_reference_full::TSP27::B_cells	library_touches_zero
GSE166190::GSE166190::NNLS::drop_B cells::Granulocytes	GSE166190	GSE166190	GSE166190	GSE166190	pbmc	NNLS	drop_B cells	B cells	Granulocytes	Positive	Negative	supplementary_subject_mean	21	4	refit-on-completed-reference	external-profile output envelope	available_type_exact	9	9	0	0	0	PBMC_reference_full::TSP27::B_cells	PBMC_reference_full::TSP27::B_cells	library_touches_zero
GSE166190::GSE166190::NNLS::drop_B cells::Hematopoietic progenitors	GSE166190	GSE166190	GSE166190	GSE166190	pbmc	NNLS	drop_B cells	B cells	Hematopoietic progenitors	Positive	Negative	supplementary_subject_mean	21	4	refit-on-completed-reference	external-profile output envelope	available_type_exact	9	9	0	0	0	PBMC_reference_full::TSP27::B_cells	PBMC_reference_full::TSP27::B_cells	library_touches_zero
GSE166190::GSE166190::NNLS::drop_B cells::Monocytes/macrophages	GSE166190	GSE166190	GSE166190	GSE166190	pbmc	NNLS	drop_B cells	B cells	Monocytes/macrophages	Positive	Negative	supplementary_subject_mean	21	4	refit-on-completed-reference	external-profile output envelope	available_type_exact	9	9	0	-0.198780598559	-0.0720708197515	PBMC_reference_full::TSP27::B_cells	PBMC_reference_full::TSP25::B_cells	library_sign_invariant_negative
GSE166190::GSE166190::NNLS::drop_B cells::NK cells	GSE166190	GSE166190	GSE166190	GSE166190	pbmc	NNLS	drop_B cells	B cells	NK cells	Positive	Negative	supplementary_subject_mean	21	4	refit-on-completed-reference	external-profile output envelope	available_type_exact	9	9	0	0	0	PBMC_reference_full::TSP27::B_cells	PBMC_reference_full::TSP27::B_cells	library_touches_zero
GSE166190::GSE166190::NNLS::drop_B cells::T cells	GSE166190	GSE166190	GSE166190	GSE166190	pbmc	NNLS	drop_B cells	B cells	T cells	Positive	Negative	supplementary_subject_mean	21	4	refit-on-completed-reference	external-profile output envelope	available_type_exact	9	9	0	0	0	PBMC_reference_full::TSP27::B_cells	PBMC_reference_full::TSP27::B_cells	library_touches_zero
GSE166190::GSE166190::NNLS::drop_DC::B cells	GSE166190	GSE166190	GSE166190	GSE166190	pbmc	NNLS	drop_DC	DC	B cells	Positive	Negative	supplementary_subject_mean	21	4	refit-on-completed-reference	external-profile output envelope	available_type_exact	6	6	0	0	0.0944230577863	PBMC_reference_full::TSP7::DC	PBMC_reference_full::TSP2::DC	library_touches_zero
GSE166190::GSE166190::NNLS::drop_DC::Erythroid/platelets	GSE166190	GSE166190	GSE166190	GSE166190	pbmc	NNLS	drop_DC	DC	Erythroid/platelets	Positive	Negative	supplementary_subject_mean	21	4	refit-on-completed-reference	external-profile output envelope	available_type_exact	6	6	0	0	0	PBMC_reference_full::TSP7::DC	PBMC_reference_full::TSP7::DC	library_touches_zero
GSE166190::GSE166190::NNLS::drop_DC::Granulocytes	GSE166190	GSE166190	GSE166190	GSE166190	pbmc	NNLS	drop_DC	DC	Granulocytes	Positive	Negative	supplementary_subject_mean	21	4	refit-on-completed-reference	external-profile output envelope	available_type_exact	6	6	0	0	0	PBMC_reference_full::TSP7::DC	PBMC_reference_full::TSP7::DC	library_touches_zero
GSE166190::GSE166190::NNLS::drop_DC::Hematopoietic progenitors	GSE166190	GSE166190	GSE166190	GSE166190	pbmc	NNLS	drop_DC	DC	Hematopoietic progenitors	Positive	Negative	supplementary_subject_mean	21	4	refit-on-completed-reference	external-profile output envelope	available_type_exact	6	6	0	0	0	PBMC_reference_full::TSP7::DC	PBMC_reference_full::TSP7::DC	library_touches_zero
GSE166190::GSE166190::NNLS::drop_DC::Monocytes/macrophages	GSE166190	GSE166190	GSE166190	GSE166190	pbmc	NNLS	drop_DC	DC	Monocytes/macrophages	Positive	Negative	supplementary_subject_mean	21	4	refit-on-completed-reference	external-profile output envelope	available_type_exact	6	6	0	-0.0944230577863	0	PBMC_reference_full::TSP2::DC	PBMC_reference_full::TSP7::DC	library_touches_zero
GSE166190::GSE166190::NNLS::drop_DC::NK cells	GSE166190	GSE166190	GSE166190	GSE166190	pbmc	NNLS	drop_DC	DC	NK cells	Positive	Negative	supplementary_subject_mean	21	4	refit-on-completed-reference	external-profile output envelope	available_type_exact	6	6	0	0	0	PBMC_reference_full::TSP7::DC	PBMC_reference_full::TSP7::DC	library_touches_zero
GSE166190::GSE166190::NNLS::drop_DC::T cells	GSE166190	GSE166190	GSE166190	GSE166190	pbmc	NNLS	drop_DC	DC	T cells	Positive	Negative	supplementary_subject_mean	21	4	refit-on-completed-reference	external-profile output envelope	available_type_exact	6	6	0	0	0	PBMC_reference_full::TSP7::DC	PBMC_reference_full::TSP7::DC	library_touches_zero
GSE166190::GSE166190::NNLS::drop_Erythroid/platelets::B cells	GSE166190	GSE166190	GSE166190	GSE166190	pbmc	NNLS	drop_Erythroid/platelets	Erythroid/platelets	B cells	Positive	Negative	supplementary_subject_mean	21	4	refit-on-completed-reference	external-profile output envelope	available_type_exact	9	9	0	0	0	PBMC_reference_full::TSP1::Erythroid_platelets	PBMC_reference_full::TSP1::Erythroid_platelets	library_touches_zero
GSE166190::GSE166190::NNLS::drop_Erythroid/platelets::DC	GSE166190	GSE166190	GSE166190	GSE166190	pbmc	NNLS	drop_Erythroid/platelets	Erythroid/platelets	DC	Positive	Negative	supplementary_subject_mean	21	4	refit-on-completed-reference	external-profile output envelope	available_type_exact	9	9	0	0.198780598559	0.198907108135	PBMC_reference_full::TSP7::Erythroid_platelets	PBMC_reference_full::TSP25::Erythroid_platelets	library_sign_invariant_positive
GSE166190::GSE166190::NNLS::drop_Erythroid/platelets::Granulocytes	GSE166190	GSE166190	GSE166190	GSE166190	pbmc	NNLS	drop_Erythroid/platelets	Erythroid/platelets	Granulocytes	Positive	Negative	supplementary_subject_mean	21	4	refit-on-completed-reference	external-profile output envelope	available_type_exact	9	9	0	0	0	PBMC_reference_full::TSP1::Erythroid_platelets	PBMC_reference_full::TSP1::Erythroid_platelets	library_touches_zero
GSE166190::GSE166190::NNLS::drop_Erythroid/platelets::Hematopoietic progenitors	GSE166190	GSE166190	GSE166190	GSE166190	pbmc	NNLS	drop_Erythroid/platelets	Erythroid/platelets	Hematopoietic progenitors	Positive	Negative	supplementary_subject_mean	21	4	refit-on-completed-reference	external-profile output envelope	available_type_exact	9	9	0	0	0	PBMC_reference_full::TSP1::Erythroid_platelets	PBMC_reference_full::TSP1::Erythroid_platelets	library_touches_zero
GSE166190::GSE166190::NNLS::drop_Erythroid/platelets::Monocytes/macrophages	GSE166190	GSE166190	GSE166190	GSE166190	pbmc	NNLS	drop_Erythroid/platelets	Erythroid/platelets	Monocytes/macrophages	Positive	Negative	supplementary_subject_mean	21	4	refit-on-completed-reference	external-profile output envelope	available_type_exact	9	9	0	-0.198907108135	-0.198780598559	PBMC_reference_full::TSP25::Erythroid_platelets	PBMC_reference_full::TSP7::Erythroid_platelets	library_sign_invariant_negative
GSE166190::GSE166190::NNLS::drop_Erythroid/platelets::NK cells	GSE166190	GSE166190	GSE166190	GSE166190	pbmc	NNLS	drop_Erythroid/platelets	Erythroid/platelets	NK cells	Positive	Negative	supplementary_subject_mean	21	4	refit-on-completed-reference	external-profile output envelope	available_type_exact	9	9	0	0	0	PBMC_reference_full::TSP1::Erythroid_platelets	PBMC_reference_full::TSP1::Erythroid_platelets	library_touches_zero
GSE166190::GSE166190::NNLS::drop_Erythroid/platelets::T cells	GSE166190	GSE166190	GSE166190	GSE166190	pbmc	NNLS	drop_Erythroid/platelets	Erythroid/platelets	T cells	Positive	Negative	supplementary_subject_mean	21	4	refit-on-completed-reference	external-profile output envelope	available_type_exact	9	9	0	0	0	PBMC_reference_full::TSP1::Erythroid_platelets	PBMC_reference_full::TSP1::Erythroid_platelets	library_touches_zero
GSE166190::GSE166190::NNLS::drop_Granulocytes::B cells	GSE166190	GSE166190	GSE166190	GSE166190	pbmc	NNLS	drop_Granulocytes	Granulocytes	B cells	Positive	Negative	supplementary_subject_mean	21	4	refit-on-completed-reference	external-profile output envelope	available_type_exact	9	9	0	0	0	PBMC_reference_full::TSP8::Granulocytes	PBMC_reference_full::TSP8::Granulocytes	library_touches_zero
GSE166190::GSE166190::NNLS::drop_Granulocytes::DC	GSE166190	GSE166190	GSE166190	GSE166190	pbmc	NNLS	drop_Granulocytes	Granulocytes	DC	Positive	Negative	supplementary_subject_mean	21	4	refit-on-completed-reference	external-profile output envelope	available_type_exact	9	9	0	0.19369195805	0.22377310552	PBMC_reference_full::TSP10::Granulocytes	PBMC_reference_full::TSP1::Granulocytes	library_sign_invariant_positive
GSE166190::GSE166190::NNLS::drop_Granulocytes::Erythroid/platelets	GSE166190	GSE166190	GSE166190	GSE166190	pbmc	NNLS	drop_Granulocytes	Granulocytes	Erythroid/platelets	Positive	Negative	supplementary_subject_mean	21	4	refit-on-completed-reference	external-profile output envelope	available_type_exact	9	9	0	0	0	PBMC_reference_full::TSP8::Granulocytes	PBMC_reference_full::TSP8::Granulocytes	library_touches_zero
GSE166190::GSE166190::NNLS::drop_Granulocytes::Hematopoietic progenitors	GSE166190	GSE166190	GSE166190	GSE166190	pbmc	NNLS	drop_Granulocytes	Granulocytes	Hematopoietic progenitors	Positive	Negative	supplementary_subject_mean	21	4	refit-on-completed-reference	external-profile output envelope	available_type_exact	9	9	0	0	0	PBMC_reference_full::TSP8::Granulocytes	PBMC_reference_full::TSP8::Granulocytes	library_touches_zero
GSE166190::GSE166190::NNLS::drop_Granulocytes::Monocytes/macrophages	GSE166190	GSE166190	GSE166190	GSE166190	pbmc	NNLS	drop_Granulocytes	Granulocytes	Monocytes/macrophages	Positive	Negative	supplementary_subject_mean	21	4	refit-on-completed-reference	external-profile output envelope	available_type_exact	9	9	0	-0.22377310552	-0.19369195805	PBMC_reference_full::TSP1::Granulocytes	PBMC_reference_full::TSP10::Granulocytes	library_sign_invariant_negative
GSE166190::GSE166190::NNLS::drop_Granulocytes::NK cells	GSE166190	GSE166190	GSE166190	GSE166190	pbmc	NNLS	drop_Granulocytes	Granulocytes	NK cells	Positive	Negative	supplementary_subject_mean	21	4	refit-on-completed-reference	external-profile output envelope	available_type_exact	9	9	0	0	0	PBMC_reference_full::TSP8::Granulocytes	PBMC_reference_full::TSP8::Granulocytes	library_touches_zero
GSE166190::GSE166190::NNLS::drop_Granulocytes::T cells	GSE166190	GSE166190	GSE166190	GSE166190	pbmc	NNLS	drop_Granulocytes	Granulocytes	T cells	Positive	Negative	supplementary_subject_mean	21	4	refit-on-completed-reference	external-profile output envelope	available_type_exact	9	9	0	0	0	PBMC_reference_full::TSP8::Granulocytes	PBMC_reference_full::TSP8::Granulocytes	library_touches_zero
GSE166190::GSE166190::NNLS::drop_Hematopoietic progenitors::B cells	GSE166190	GSE166190	GSE166190	GSE166190	pbmc	NNLS	drop_Hematopoietic progenitors	Hematopoietic progenitors	B cells	Positive	Negative	supplementary_subject_mean	21	4	refit-on-completed-reference	external-profile output envelope	available_type_exact	9	9	0	0	0	PBMC_reference_full::TSP7::Hematopoietic_progenitors	PBMC_reference_full::TSP7::Hematopoietic_progenitors	library_touches_zero
GSE166190::GSE166190::NNLS::drop_Hematopoietic progenitors::DC	GSE166190	GSE166190	GSE166190	GSE166190	pbmc	NNLS	drop_Hematopoietic progenitors	Hematopoietic progenitors	DC	Positive	Negative	supplementary_subject_mean	21	4	refit-on-completed-reference	external-profile output envelope	available_type_exact	9	9	0	0.196928344794	0.202666925893	PBMC_reference_full::TSP14::Hematopoietic_progenitors	PBMC_reference_full::TSP25::Hematopoietic_progenitors	library_sign_invariant_positive
GSE166190::GSE166190::NNLS::drop_Hematopoietic progenitors::Erythroid/platelets	GSE166190	GSE166190	GSE166190	GSE166190	pbmc	NNLS	drop_Hematopoietic progenitors	Hematopoietic progenitors	Erythroid/platelets	Positive	Negative	supplementary_subject_mean	21	4	refit-on-completed-reference	external-profile output envelope	available_type_exact	9	9	0	0	0	PBMC_reference_full::TSP7::Hematopoietic_progenitors	PBMC_reference_full::TSP7::Hematopoietic_progenitors	library_touches_zero
GSE166190::GSE166190::NNLS::drop_Hematopoietic progenitors::Granulocytes	GSE166190	GSE166190	GSE166190	GSE166190	pbmc	NNLS	drop_Hematopoietic progenitors	Hematopoietic progenitors	Granulocytes	Positive	Negative	supplementary_subject_mean	21	4	refit-on-completed-reference	external-profile output envelope	available_type_exact	9	9	0	0	0	PBMC_reference_full::TSP7::Hematopoietic_progenitors	PBMC_reference_full::TSP7::Hematopoietic_progenitors	library_touches_zero
GSE166190::GSE166190::NNLS::drop_Hematopoietic progenitors::Monocytes/macrophages	GSE166190	GSE166190	GSE166190	GSE166190	pbmc	NNLS	drop_Hematopoietic progenitors	Hematopoietic progenitors	Monocytes/macrophages	Positive	Negative	supplementary_subject_mean	21	4	refit-on-completed-reference	external-profile output envelope	available_type_exact	9	9	0	-0.202666925893	-0.196928344794	PBMC_reference_full::TSP25::Hematopoietic_progenitors	PBMC_reference_full::TSP14::Hematopoietic_progenitors	library_sign_invariant_negative
GSE166190::GSE166190::NNLS::drop_Hematopoietic progenitors::NK cells	GSE166190	GSE166190	GSE166190	GSE166190	pbmc	NNLS	drop_Hematopoietic progenitors	Hematopoietic progenitors	NK cells	Positive	Negative	supplementary_subject_mean	21	4	refit-on-completed-reference	external-profile output envelope	available_type_exact	9	9	0	0	0	PBMC_reference_full::TSP7::Hematopoietic_progenitors	PBMC_reference_full::TSP7::Hematopoietic_progenitors	library_touches_zero
GSE166190::GSE166190::NNLS::drop_Hematopoietic progenitors::T cells	GSE166190	GSE166190	GSE166190	GSE166190	pbmc	NNLS	drop_Hematopoietic progenitors	Hematopoietic progenitors	T cells	Positive	Negative	supplementary_subject_mean	21	4	refit-on-completed-reference	external-profile output envelope	available_type_exact	9	9	0	0	0	PBMC_reference_full::TSP7::Hematopoietic_progenitors	PBMC_reference_full::TSP7::Hematopoietic_progenitors	library_touches_zero
GSE166190::GSE166190::NNLS::drop_Monocytes/macrophages::B cells	GSE166190	GSE166190	GSE166190	GSE166190	pbmc	NNLS	drop_Monocytes/macrophages	Monocytes/macrophages	B cells	Positive	Negative	supplementary_subject_mean	21	4	refit-on-completed-reference	external-profile output envelope	available_type_exact	9	8	1	NA	NA	NA	NA	incomplete_profile_evaluation
GSE166190::GSE166190::NNLS::drop_Monocytes/macrophages::DC	GSE166190	GSE166190	GSE166190	GSE166190	pbmc	NNLS	drop_Monocytes/macrophages	Monocytes/macrophages	DC	Positive	Negative	supplementary_subject_mean	21	4	refit-on-completed-reference	external-profile output envelope	available_type_exact	9	8	1	NA	NA	NA	NA	incomplete_profile_evaluation
GSE166190::GSE166190::NNLS::drop_Monocytes/macrophages::Erythroid/platelets	GSE166190	GSE166190	GSE166190	GSE166190	pbmc	NNLS	drop_Monocytes/macrophages	Monocytes/macrophages	Erythroid/platelets	Positive	Negative	supplementary_subject_mean	21	4	refit-on-completed-reference	external-profile output envelope	available_type_exact	9	8	1	NA	NA	NA	NA	incomplete_profile_evaluation
GSE166190::GSE166190::NNLS::drop_Monocytes/macrophages::Granulocytes	GSE166190	GSE166190	GSE166190	GSE166190	pbmc	NNLS	drop_Monocytes/macrophages	Monocytes/macrophages	Granulocytes	Positive	Negative	supplementary_subject_mean	21	4	refit-on-completed-reference	external-profile output envelope	available_type_exact	9	8	1	NA	NA	NA	NA	incomplete_profile_evaluation
GSE166190::GSE166190::NNLS::drop_Monocytes/macrophages::Hematopoietic progenitors	GSE166190	GSE166190	GSE166190	GSE166190	pbmc	NNLS	drop_Monocytes/macrophages	Monocytes/macrophages	Hematopoietic progenitors	Positive	Negative	supplementary_subject_mean	21	4	refit-on-completed-reference	external-profile output envelope	available_type_exact	9	8	1	NA	NA	NA	NA	incomplete_profile_evaluation
GSE166190::GSE166190::NNLS::drop_Monocytes/macrophages::NK cells	GSE166190	GSE166190	GSE166190	GSE166190	pbmc	NNLS	drop_Monocytes/macrophages	Monocytes/macrophages	NK cells	Positive	Negative	supplementary_subject_mean	21	4	refit-on-completed-reference	external-profile output envelope	available_type_exact	9	8	1	NA	NA	NA	NA	incomplete_profile_evaluation
GSE166190::GSE166190::NNLS::drop_Monocytes/macrophages::T cells	GSE166190	GSE166190	GSE166190	GSE166190	pbmc	NNLS	drop_Monocytes/macrophages	Monocytes/macrophages	T cells	Positive	Negative	supplementary_subject_mean	21	4	refit-on-completed-reference	external-profile output envelope	available_type_exact	9	8	1	NA	NA	NA	NA	incomplete_profile_evaluation
GSE166190::GSE166190::NNLS::drop_NK cells::B cells	GSE166190	GSE166190	GSE166190	GSE166190	pbmc	NNLS	drop_NK cells	NK cells	B cells	Positive	Negative	supplementary_subject_mean	21	4	refit-on-completed-reference	external-profile output envelope	available_type_exact	9	9	0	0	0	PBMC_reference_full::TSP8::NK_cells	PBMC_reference_full::TSP8::NK_cells	library_touches_zero
GSE166190::GSE166190::NNLS::drop_NK cells::DC	GSE166190	GSE166190	GSE166190	GSE166190	pbmc	NNLS	drop_NK cells	NK cells	DC	Positive	Negative	supplementary_subject_mean	21	4	refit-on-completed-reference	external-profile output envelope	available_type_exact	9	9	0	0.198580155237	0.259915401744	PBMC_reference_full::TSP14::NK_cells	PBMC_reference_full::TSP8::NK_cells	library_sign_invariant_positive
GSE166190::GSE166190::NNLS::drop_NK cells::Erythroid/platelets	GSE166190	GSE166190	GSE166190	GSE166190	pbmc	NNLS	drop_NK cells	NK cells	Erythroid/platelets	Positive	Negative	supplementary_subject_mean	21	4	refit-on-completed-reference	external-profile output envelope	available_type_exact	9	9	0	0	0	PBMC_reference_full::TSP8::NK_cells	PBMC_reference_full::TSP8::NK_cells	library_touches_zero
GSE166190::GSE166190::NNLS::drop_NK cells::Granulocytes	GSE166190	GSE166190	GSE166190	GSE166190	pbmc	NNLS	drop_NK cells	NK cells	Granulocytes	Positive	Negative	supplementary_subject_mean	21	4	refit-on-completed-reference	external-profile output envelope	available_type_exact	9	9	0	0	0	PBMC_reference_full::TSP8::NK_cells	PBMC_reference_full::TSP8::NK_cells	library_touches_zero
GSE166190::GSE166190::NNLS::drop_NK cells::Hematopoietic progenitors	GSE166190	GSE166190	GSE166190	GSE166190	pbmc	NNLS	drop_NK cells	NK cells	Hematopoietic progenitors	Positive	Negative	supplementary_subject_mean	21	4	refit-on-completed-reference	external-profile output envelope	available_type_exact	9	9	0	0	0	PBMC_reference_full::TSP8::NK_cells	PBMC_reference_full::TSP8::NK_cells	library_touches_zero
GSE166190::GSE166190::NNLS::drop_NK cells::Monocytes/macrophages	GSE166190	GSE166190	GSE166190	GSE166190	pbmc	NNLS	drop_NK cells	NK cells	Monocytes/macrophages	Positive	Negative	supplementary_subject_mean	21	4	refit-on-completed-reference	external-profile output envelope	available_type_exact	9	9	0	-0.259915401744	-0.198580155237	PBMC_reference_full::TSP8::NK_cells	PBMC_reference_full::TSP14::NK_cells	library_sign_invariant_negative
GSE166190::GSE166190::NNLS::drop_NK cells::T cells	GSE166190	GSE166190	GSE166190	GSE166190	pbmc	NNLS	drop_NK cells	NK cells	T cells	Positive	Negative	supplementary_subject_mean	21	4	refit-on-completed-reference	external-profile output envelope	available_type_exact	9	9	0	0	0	PBMC_reference_full::TSP8::NK_cells	PBMC_reference_full::TSP8::NK_cells	library_touches_zero
GSE166190::GSE166190::NNLS::drop_T cells::B cells	GSE166190	GSE166190	GSE166190	GSE166190	pbmc	NNLS	drop_T cells	T cells	B cells	Positive	Negative	supplementary_subject_mean	21	4	refit-on-completed-reference	external-profile output envelope	available_type_exact	9	9	0	0	0	PBMC_reference_full::TSP27::T_cells	PBMC_reference_full::TSP27::T_cells	library_touches_zero
GSE166190::GSE166190::NNLS::drop_T cells::DC	GSE166190	GSE166190	GSE166190	GSE166190	pbmc	NNLS	drop_T cells	T cells	DC	Positive	Negative	supplementary_subject_mean	21	4	refit-on-completed-reference	external-profile output envelope	available_type_exact	9	9	0	0.198780598559	0.298071818245	PBMC_reference_full::TSP27::T_cells	PBMC_reference_full::TSP21::T_cells	library_sign_invariant_positive
GSE166190::GSE166190::NNLS::drop_T cells::Erythroid/platelets	GSE166190	GSE166190	GSE166190	GSE166190	pbmc	NNLS	drop_T cells	T cells	Erythroid/platelets	Positive	Negative	supplementary_subject_mean	21	4	refit-on-completed-reference	external-profile output envelope	available_type_exact	9	9	0	0	0	PBMC_reference_full::TSP27::T_cells	PBMC_reference_full::TSP27::T_cells	library_touches_zero
GSE166190::GSE166190::NNLS::drop_T cells::Granulocytes	GSE166190	GSE166190	GSE166190	GSE166190	pbmc	NNLS	drop_T cells	T cells	Granulocytes	Positive	Negative	supplementary_subject_mean	21	4	refit-on-completed-reference	external-profile output envelope	available_type_exact	9	9	0	0	0	PBMC_reference_full::TSP27::T_cells	PBMC_reference_full::TSP27::T_cells	library_touches_zero
GSE166190::GSE166190::NNLS::drop_T cells::Hematopoietic progenitors	GSE166190	GSE166190	GSE166190	GSE166190	pbmc	NNLS	drop_T cells	T cells	Hematopoietic progenitors	Positive	Negative	supplementary_subject_mean	21	4	refit-on-completed-reference	external-profile output envelope	available_type_exact	9	9	0	0	0	PBMC_reference_full::TSP27::T_cells	PBMC_reference_full::TSP27::T_cells	library_touches_zero
GSE166190::GSE166190::NNLS::drop_T cells::Monocytes/macrophages	GSE166190	GSE166190	GSE166190	GSE166190	pbmc	NNLS	drop_T cells	T cells	Monocytes/macrophages	Positive	Negative	supplementary_subject_mean	21	4	refit-on-completed-reference	external-profile output envelope	available_type_exact	9	9	0	-0.298071818245	-0.198780598559	PBMC_reference_full::TSP21::T_cells	PBMC_reference_full::TSP27::T_cells	library_sign_invariant_negative
GSE166190::GSE166190::NNLS::drop_T cells::NK cells	GSE166190	GSE166190	GSE166190	GSE166190	pbmc	NNLS	drop_T cells	T cells	NK cells	Positive	Negative	supplementary_subject_mean	21	4	refit-on-completed-reference	external-profile output envelope	available_type_exact	9	9	0	0	0	PBMC_reference_full::TSP27::T_cells	PBMC_reference_full::TSP27::T_cells	library_touches_zero
GSE171110::GSE171110::CIBERSORT::drop_B cells::DC	GSE171110	GSE171110	GSE171110	GSE171110	pbmc	CIBERSORT	drop_B cells	B cells	DC	Severe Covid-19	Healthy	primary	44	10	refit-on-completed-reference	external-profile output envelope	available_type_exact	9	9	0	-0.0160572273519	-0.0098046079834	PBMC_reference_full::TSP27::B_cells	PBMC_reference_full::TSP25::B_cells	library_sign_invariant_negative
GSE171110::GSE171110::CIBERSORT::drop_B cells::Erythroid/platelets	GSE171110	GSE171110	GSE171110	GSE171110	pbmc	CIBERSORT	drop_B cells	B cells	Erythroid/platelets	Severe Covid-19	Healthy	primary	44	10	refit-on-completed-reference	external-profile output envelope	available_type_exact	9	9	0	0	0	PBMC_reference_full::TSP27::B_cells	PBMC_reference_full::TSP27::B_cells	library_touches_zero
GSE171110::GSE171110::CIBERSORT::drop_B cells::Granulocytes	GSE171110	GSE171110	GSE171110	GSE171110	pbmc	CIBERSORT	drop_B cells	B cells	Granulocytes	Severe Covid-19	Healthy	primary	44	10	refit-on-completed-reference	external-profile output envelope	available_type_exact	9	9	0	0.178895190927	0.221772041914	PBMC_reference_full::TSP10::B_cells	PBMC_reference_full::TSP27::B_cells	library_sign_invariant_positive
GSE171110::GSE171110::CIBERSORT::drop_B cells::Hematopoietic progenitors	GSE171110	GSE171110	GSE171110	GSE171110	pbmc	CIBERSORT	drop_B cells	B cells	Hematopoietic progenitors	Severe Covid-19	Healthy	primary	44	10	refit-on-completed-reference	external-profile output envelope	available_type_exact	9	9	0	0	0	PBMC_reference_full::TSP27::B_cells	PBMC_reference_full::TSP27::B_cells	library_touches_zero
GSE171110::GSE171110::CIBERSORT::drop_B cells::Monocytes/macrophages	GSE171110	GSE171110	GSE171110	GSE171110	pbmc	CIBERSORT	drop_B cells	B cells	Monocytes/macrophages	Severe Covid-19	Healthy	primary	44	10	refit-on-completed-reference	external-profile output envelope	available_type_exact	9	9	0	0.0126451229046	0.0395142310878	PBMC_reference_full::TSP10::B_cells	PBMC_reference_full::TSP8::B_cells	library_sign_invariant_positive
GSE171110::GSE171110::CIBERSORT::drop_B cells::NK cells	GSE171110	GSE171110	GSE171110	GSE171110	pbmc	CIBERSORT	drop_B cells	B cells	NK cells	Severe Covid-19	Healthy	primary	44	10	refit-on-completed-reference	external-profile output envelope	available_type_exact	9	9	0	-0.164739470386	-0.137557411001	PBMC_reference_full::TSP7::B_cells	PBMC_reference_full::TSP27::B_cells	library_sign_invariant_negative
GSE171110::GSE171110::CIBERSORT::drop_B cells::T cells	GSE171110	GSE171110	GSE171110	GSE171110	pbmc	CIBERSORT	drop_B cells	B cells	T cells	Severe Covid-19	Healthy	primary	44	10	refit-on-completed-reference	external-profile output envelope	available_type_exact	9	9	0	-0.0100444036022	0	PBMC_reference_full::TSP7::B_cells	PBMC_reference_full::TSP2::B_cells	library_touches_zero
GSE171110::GSE171110::CIBERSORT::drop_DC::B cells	GSE171110	GSE171110	GSE171110	GSE171110	pbmc	CIBERSORT	drop_DC	DC	B cells	Severe Covid-19	Healthy	primary	44	10	refit-on-completed-reference	external-profile output envelope	available_type_exact	6	6	0	0.261940242441	0.272609452018	PBMC_reference_full::TSP1::DC	PBMC_reference_full::TSP21::DC	library_sign_invariant_positive
GSE171110::GSE171110::CIBERSORT::drop_DC::Erythroid/platelets	GSE171110	GSE171110	GSE171110	GSE171110	pbmc	CIBERSORT	drop_DC	DC	Erythroid/platelets	Severe Covid-19	Healthy	primary	44	10	refit-on-completed-reference	external-profile output envelope	available_type_exact	6	6	0	0	0	PBMC_reference_full::TSP14::DC	PBMC_reference_full::TSP14::DC	library_touches_zero
GSE171110::GSE171110::CIBERSORT::drop_DC::Granulocytes	GSE171110	GSE171110	GSE171110	GSE171110	pbmc	CIBERSORT	drop_DC	DC	Granulocytes	Severe Covid-19	Healthy	primary	44	10	refit-on-completed-reference	external-profile output envelope	available_type_exact	6	6	0	0.0624552587758	0.0756686595616	PBMC_reference_full::TSP2::DC	PBMC_reference_full::TSP10::DC	library_sign_invariant_positive
GSE171110::GSE171110::CIBERSORT::drop_DC::Hematopoietic progenitors	GSE171110	GSE171110	GSE171110	GSE171110	pbmc	CIBERSORT	drop_DC	DC	Hematopoietic progenitors	Severe Covid-19	Healthy	primary	44	10	refit-on-completed-reference	external-profile output envelope	available_type_exact	6	6	0	0	0	PBMC_reference_full::TSP14::DC	PBMC_reference_full::TSP14::DC	library_touches_zero
GSE171110::GSE171110::CIBERSORT::drop_DC::Monocytes/macrophages	GSE171110	GSE171110	GSE171110	GSE171110	pbmc	CIBERSORT	drop_DC	DC	Monocytes/macrophages	Severe Covid-19	Healthy	primary	44	10	refit-on-completed-reference	external-profile output envelope	available_type_exact	6	6	0	-0.153821939684	-0.14397162757	PBMC_reference_full::TSP10::DC	PBMC_reference_full::TSP21::DC	library_sign_invariant_negative
GSE171110::GSE171110::CIBERSORT::drop_DC::NK cells	GSE171110	GSE171110	GSE171110	GSE171110	pbmc	CIBERSORT	drop_DC	DC	NK cells	Severe Covid-19	Healthy	primary	44	10	refit-on-completed-reference	external-profile output envelope	available_type_exact	6	6	0	-0.177753561298	-0.148939049214	PBMC_reference_full::TSP10::DC	PBMC_reference_full::TSP7::DC	library_sign_invariant_negative
GSE171110::GSE171110::CIBERSORT::drop_DC::T cells	GSE171110	GSE171110	GSE171110	GSE171110	pbmc	CIBERSORT	drop_DC	DC	T cells	Severe Covid-19	Healthy	primary	44	10	refit-on-completed-reference	external-profile output envelope	available_type_exact	6	6	0	-0.04759493363	0	PBMC_reference_full::TSP7::DC	PBMC_reference_full::TSP14::DC	library_touches_zero
GSE171110::GSE171110::CIBERSORT::drop_Erythroid/platelets::B cells	GSE171110	GSE171110	GSE171110	GSE171110	pbmc	CIBERSORT	drop_Erythroid/platelets	Erythroid/platelets	B cells	Severe Covid-19	Healthy	primary	44	10	refit-on-completed-reference	external-profile output envelope	available_type_exact	9	9	0	0.25734765431	0.284282947736	PBMC_reference_full::TSP27::Erythroid_platelets	PBMC_reference_full::TSP10::Erythroid_platelets	library_sign_invariant_positive
GSE171110::GSE171110::CIBERSORT::drop_Erythroid/platelets::DC	GSE171110	GSE171110	GSE171110	GSE171110	pbmc	CIBERSORT	drop_Erythroid/platelets	Erythroid/platelets	DC	Severe Covid-19	Healthy	primary	44	10	refit-on-completed-reference	external-profile output envelope	available_type_exact	9	9	0	-0.0184191324392	-0.00621197102231	PBMC_reference_full::TSP25::Erythroid_platelets	PBMC_reference_full::TSP8::Erythroid_platelets	library_sign_invariant_negative
GSE171110::GSE171110::CIBERSORT::drop_Erythroid/platelets::Granulocytes	GSE171110	GSE171110	GSE171110	GSE171110	pbmc	CIBERSORT	drop_Erythroid/platelets	Erythroid/platelets	Granulocytes	Severe Covid-19	Healthy	primary	44	10	refit-on-completed-reference	external-profile output envelope	available_type_exact	9	9	0	0.0314032603288	0.0735931341749	PBMC_reference_full::TSP25::Erythroid_platelets	PBMC_reference_full::TSP27::Erythroid_platelets	library_sign_invariant_positive
GSE171110::GSE171110::CIBERSORT::drop_Erythroid/platelets::Hematopoietic progenitors	GSE171110	GSE171110	GSE171110	GSE171110	pbmc	CIBERSORT	drop_Erythroid/platelets	Erythroid/platelets	Hematopoietic progenitors	Severe Covid-19	Healthy	primary	44	10	refit-on-completed-reference	external-profile output envelope	available_type_exact	9	9	0	0	0	PBMC_reference_full::TSP2::Erythroid_platelets	PBMC_reference_full::TSP2::Erythroid_platelets	library_touches_zero
GSE171110::GSE171110::CIBERSORT::drop_Erythroid/platelets::Monocytes/macrophages	GSE171110	GSE171110	GSE171110	GSE171110	pbmc	CIBERSORT	drop_Erythroid/platelets	Erythroid/platelets	Monocytes/macrophages	Severe Covid-19	Healthy	primary	44	10	refit-on-completed-reference	external-profile output envelope	available_type_exact	9	9	0	-0.164398392067	-0.064534691231	PBMC_reference_full::TSP7::Erythroid_platelets	PBMC_reference_full::TSP8::Erythroid_platelets	library_sign_invariant_negative
GSE171110::GSE171110::CIBERSORT::drop_Erythroid/platelets::NK cells	GSE171110	GSE171110	GSE171110	GSE171110	pbmc	CIBERSORT	drop_Erythroid/platelets	Erythroid/platelets	NK cells	Severe Covid-19	Healthy	primary	44	10	refit-on-completed-reference	external-profile output envelope	available_type_exact	9	9	0	-0.181911719306	-0.0746873583642	PBMC_reference_full::TSP2::Erythroid_platelets	PBMC_reference_full::TSP10::Erythroid_platelets	library_sign_invariant_negative
GSE171110::GSE171110::CIBERSORT::drop_Erythroid/platelets::T cells	GSE171110	GSE171110	GSE171110	GSE171110	pbmc	CIBERSORT	drop_Erythroid/platelets	Erythroid/platelets	T cells	Severe Covid-19	Healthy	primary	44	10	refit-on-completed-reference	external-profile output envelope	available_type_exact	9	9	0	-0.276429584307	0	PBMC_reference_full::TSP8::Erythroid_platelets	PBMC_reference_full::TSP2::Erythroid_platelets	library_touches_zero
GSE171110::GSE171110::CIBERSORT::drop_Granulocytes::B cells	GSE171110	GSE171110	GSE171110	GSE171110	pbmc	CIBERSORT	drop_Granulocytes	Granulocytes	B cells	Severe Covid-19	Healthy	primary	44	10	refit-on-completed-reference	external-profile output envelope	available_type_exact	9	9	0	0.352375483096	0.388691099981	PBMC_reference_full::TSP7::Granulocytes	PBMC_reference_full::TSP27::Granulocytes	library_sign_invariant_positive
GSE171110::GSE171110::CIBERSORT::drop_Granulocytes::DC	GSE171110	GSE171110	GSE171110	GSE171110	pbmc	CIBERSORT	drop_Granulocytes	Granulocytes	DC	Severe Covid-19	Healthy	primary	44	10	refit-on-completed-reference	external-profile output envelope	available_type_exact	9	9	0	-0.015888975925	-0.00821390814927	PBMC_reference_full::TSP7::Granulocytes	PBMC_reference_full::TSP27::Granulocytes	library_sign_invariant_negative
GSE171110::GSE171110::CIBERSORT::drop_Granulocytes::Erythroid/platelets	GSE171110	GSE171110	GSE171110	GSE171110	pbmc	CIBERSORT	drop_Granulocytes	Granulocytes	Erythroid/platelets	Severe Covid-19	Healthy	primary	44	10	refit-on-completed-reference	external-profile output envelope	available_type_exact	9	9	0	0	0	PBMC_reference_full::TSP14::Granulocytes	PBMC_reference_full::TSP14::Granulocytes	library_touches_zero
GSE171110::GSE171110::CIBERSORT::drop_Granulocytes::Hematopoietic progenitors	GSE171110	GSE171110	GSE171110	GSE171110	pbmc	CIBERSORT	drop_Granulocytes	Granulocytes	Hematopoietic progenitors	Severe Covid-19	Healthy	primary	44	10	refit-on-completed-reference	external-profile output envelope	available_type_exact	9	9	0	0	0	PBMC_reference_full::TSP14::Granulocytes	PBMC_reference_full::TSP14::Granulocytes	library_touches_zero
GSE171110::GSE171110::CIBERSORT::drop_Granulocytes::Monocytes/macrophages	GSE171110	GSE171110	GSE171110	GSE171110	pbmc	CIBERSORT	drop_Granulocytes	Granulocytes	Monocytes/macrophages	Severe Covid-19	Healthy	primary	44	10	refit-on-completed-reference	external-profile output envelope	available_type_exact	9	9	0	-0.134085791178	-0.0619454662637	PBMC_reference_full::TSP7::Granulocytes	PBMC_reference_full::TSP27::Granulocytes	library_sign_invariant_negative
GSE171110::GSE171110::CIBERSORT::drop_Granulocytes::NK cells	GSE171110	GSE171110	GSE171110	GSE171110	pbmc	CIBERSORT	drop_Granulocytes	Granulocytes	NK cells	Severe Covid-19	Healthy	primary	44	10	refit-on-completed-reference	external-profile output envelope	available_type_exact	9	9	0	-0.19473302836	-0.128938233455	PBMC_reference_full::TSP2::Granulocytes	PBMC_reference_full::TSP27::Granulocytes	library_sign_invariant_negative
GSE171110::GSE171110::CIBERSORT::drop_Granulocytes::T cells	GSE171110	GSE171110	GSE171110	GSE171110	pbmc	CIBERSORT	drop_Granulocytes	Granulocytes	T cells	Severe Covid-19	Healthy	primary	44	10	refit-on-completed-reference	external-profile output envelope	available_type_exact	9	9	0	-0.181572432744	0	PBMC_reference_full::TSP27::Granulocytes	PBMC_reference_full::TSP14::Granulocytes	library_touches_zero
GSE171110::GSE171110::CIBERSORT::drop_Hematopoietic progenitors::B cells	GSE171110	GSE171110	GSE171110	GSE171110	pbmc	CIBERSORT	drop_Hematopoietic progenitors	Hematopoietic progenitors	B cells	Severe Covid-19	Healthy	primary	44	10	refit-on-completed-reference	external-profile output envelope	available_type_exact	9	9	0	0.250671525706	0.286017529273	PBMC_reference_full::TSP27::Hematopoietic_progenitors	PBMC_reference_full::TSP7::Hematopoietic_progenitors	library_sign_invariant_positive
GSE171110::GSE171110::CIBERSORT::drop_Hematopoietic progenitors::DC	GSE171110	GSE171110	GSE171110	GSE171110	pbmc	CIBERSORT	drop_Hematopoietic progenitors	Hematopoietic progenitors	DC	Severe Covid-19	Healthy	primary	44	10	refit-on-completed-reference	external-profile output envelope	available_type_exact	9	9	0	-0.0151632326302	-0.0134565626177	PBMC_reference_full::TSP21::Hematopoietic_progenitors	PBMC_reference_full::TSP2::Hematopoietic_progenitors	library_sign_invariant_negative
GSE171110::GSE171110::CIBERSORT::drop_Hematopoietic progenitors::Erythroid/platelets	GSE171110	GSE171110	GSE171110	GSE171110	pbmc	CIBERSORT	drop_Hematopoietic progenitors	Hematopoietic progenitors	Erythroid/platelets	Severe Covid-19	Healthy	primary	44	10	refit-on-completed-reference	external-profile output envelope	available_type_exact	9	9	0	0	0	PBMC_reference_full::TSP1::Hematopoietic_progenitors	PBMC_reference_full::TSP1::Hematopoietic_progenitors	library_touches_zero
GSE171110::GSE171110::CIBERSORT::drop_Hematopoietic progenitors::Granulocytes	GSE171110	GSE171110	GSE171110	GSE171110	pbmc	CIBERSORT	drop_Hematopoietic progenitors	Hematopoietic progenitors	Granulocytes	Severe Covid-19	Healthy	primary	44	10	refit-on-completed-reference	external-profile output envelope	available_type_exact	9	9	0	0.0508321590507	0.0927719596589	PBMC_reference_full::TSP10::Hematopoietic_progenitors	PBMC_reference_full::TSP2::Hematopoietic_progenitors	library_sign_invariant_positive
GSE171110::GSE171110::CIBERSORT::drop_Hematopoietic progenitors::Monocytes/macrophages	GSE171110	GSE171110	GSE171110	GSE171110	pbmc	CIBERSORT	drop_Hematopoietic progenitors	Hematopoietic progenitors	Monocytes/macrophages	Severe Covid-19	Healthy	primary	44	10	refit-on-completed-reference	external-profile output envelope	available_type_exact	9	9	0	-0.155104399502	-0.120422957976	PBMC_reference_full::TSP14::Hematopoietic_progenitors	PBMC_reference_full::TSP10::Hematopoietic_progenitors	library_sign_invariant_negative
GSE171110::GSE171110::CIBERSORT::drop_Hematopoietic progenitors::NK cells	GSE171110	GSE171110	GSE171110	GSE171110	pbmc	CIBERSORT	drop_Hematopoietic progenitors	Hematopoietic progenitors	NK cells	Severe Covid-19	Healthy	primary	44	10	refit-on-completed-reference	external-profile output envelope	available_type_exact	9	9	0	-0.160622035383	-0.149794849249	PBMC_reference_full::TSP25::Hematopoietic_progenitors	PBMC_reference_full::TSP10::Hematopoietic_progenitors	library_sign_invariant_negative
GSE171110::GSE171110::CIBERSORT::drop_Hematopoietic progenitors::T cells	GSE171110	GSE171110	GSE171110	GSE171110	pbmc	CIBERSORT	drop_Hematopoietic progenitors	Hematopoietic progenitors	T cells	Severe Covid-19	Healthy	primary	44	10	refit-on-completed-reference	external-profile output envelope	available_type_exact	9	9	0	-0.0645695977126	0	PBMC_reference_full::TSP10::Hematopoietic_progenitors	PBMC_reference_full::TSP27::Hematopoietic_progenitors	library_touches_zero
GSE171110::GSE171110::CIBERSORT::drop_Monocytes/macrophages::B cells	GSE171110	GSE171110	GSE171110	GSE171110	pbmc	CIBERSORT	drop_Monocytes/macrophages	Monocytes/macrophages	B cells	Severe Covid-19	Healthy	primary	44	10	refit-on-completed-reference	external-profile output envelope	available_type_exact	9	9	0	0.319284045497	0.36262310622	PBMC_reference_full::TSP27::Monocytes_macrophages	PBMC_reference_full::TSP7::Monocytes_macrophages	library_sign_invariant_positive
GSE171110::GSE171110::CIBERSORT::drop_Monocytes/macrophages::DC	GSE171110	GSE171110	GSE171110	GSE171110	pbmc	CIBERSORT	drop_Monocytes/macrophages	Monocytes/macrophages	DC	Severe Covid-19	Healthy	primary	44	10	refit-on-completed-reference	external-profile output envelope	available_type_exact	9	9	0	-0.0323386481458	-0.0122213793274	PBMC_reference_full::TSP10::Monocytes_macrophages	PBMC_reference_full::TSP2::Monocytes_macrophages	library_sign_invariant_negative
GSE171110::GSE171110::CIBERSORT::drop_Monocytes/macrophages::Erythroid/platelets	GSE171110	GSE171110	GSE171110	GSE171110	pbmc	CIBERSORT	drop_Monocytes/macrophages	Monocytes/macrophages	Erythroid/platelets	Severe Covid-19	Healthy	primary	44	10	refit-on-completed-reference	external-profile output envelope	available_type_exact	9	9	0	0	0	PBMC_reference_full::TSP2::Monocytes_macrophages	PBMC_reference_full::TSP2::Monocytes_macrophages	library_touches_zero
GSE171110::GSE171110::CIBERSORT::drop_Monocytes/macrophages::Granulocytes	GSE171110	GSE171110	GSE171110	GSE171110	pbmc	CIBERSORT	drop_Monocytes/macrophages	Monocytes/macrophages	Granulocytes	Severe Covid-19	Healthy	primary	44	10	refit-on-completed-reference	external-profile output envelope	available_type_exact	9	9	0	0.0284178151209	0.150150770431	PBMC_reference_full::TSP25::Monocytes_macrophages	PBMC_reference_full::TSP7::Monocytes_macrophages	library_sign_invariant_positive
GSE171110::GSE171110::CIBERSORT::drop_Monocytes/macrophages::Hematopoietic progenitors	GSE171110	GSE171110	GSE171110	GSE171110	pbmc	CIBERSORT	drop_Monocytes/macrophages	Monocytes/macrophages	Hematopoietic progenitors	Severe Covid-19	Healthy	primary	44	10	refit-on-completed-reference	external-profile output envelope	available_type_exact	9	9	0	0	0	PBMC_reference_full::TSP2::Monocytes_macrophages	PBMC_reference_full::TSP2::Monocytes_macrophages	library_touches_zero
GSE171110::GSE171110::CIBERSORT::drop_Monocytes/macrophages::NK cells	GSE171110	GSE171110	GSE171110	GSE171110	pbmc	CIBERSORT	drop_Monocytes/macrophages	Monocytes/macrophages	NK cells	Severe Covid-19	Healthy	primary	44	10	refit-on-completed-reference	external-profile output envelope	available_type_exact	9	9	0	-0.359473343688	-0.0640575426798	PBMC_reference_full::TSP10::Monocytes_macrophages	PBMC_reference_full::TSP7::Monocytes_macrophages	library_sign_invariant_negative
GSE171110::GSE171110::CIBERSORT::drop_Monocytes/macrophages::T cells	GSE171110	GSE171110	GSE171110	GSE171110	pbmc	CIBERSORT	drop_Monocytes/macrophages	Monocytes/macrophages	T cells	Severe Covid-19	Healthy	primary	44	10	refit-on-completed-reference	external-profile output envelope	available_type_exact	9	9	0	-0.421690580553	0	PBMC_reference_full::TSP7::Monocytes_macrophages	PBMC_reference_full::TSP14::Monocytes_macrophages	library_touches_zero
GSE171110::GSE171110::CIBERSORT::drop_NK cells::B cells	GSE171110	GSE171110	GSE171110	GSE171110	pbmc	CIBERSORT	drop_NK cells	NK cells	B cells	Severe Covid-19	Healthy	primary	44	10	refit-on-completed-reference	external-profile output envelope	available_type_exact	9	9	0	0.238351653013	0.28787120292	PBMC_reference_full::TSP8::NK_cells	PBMC_reference_full::TSP7::NK_cells	library_sign_invariant_positive
GSE171110::GSE171110::CIBERSORT::drop_NK cells::DC	GSE171110	GSE171110	GSE171110	GSE171110	pbmc	CIBERSORT	drop_NK cells	NK cells	DC	Severe Covid-19	Healthy	primary	44	10	refit-on-completed-reference	external-profile output envelope	available_type_exact	9	9	0	-0.0215784902387	-0.00824499530656	PBMC_reference_full::TSP10::NK_cells	PBMC_reference_full::TSP27::NK_cells	library_sign_invariant_negative
GSE171110::GSE171110::CIBERSORT::drop_NK cells::Erythroid/platelets	GSE171110	GSE171110	GSE171110	GSE171110	pbmc	CIBERSORT	drop_NK cells	NK cells	Erythroid/platelets	Severe Covid-19	Healthy	primary	44	10	refit-on-completed-reference	external-profile output envelope	available_type_exact	9	9	0	0	0	PBMC_reference_full::TSP1::NK_cells	PBMC_reference_full::TSP1::NK_cells	library_touches_zero
GSE171110::GSE171110::CIBERSORT::drop_NK cells::Granulocytes	GSE171110	GSE171110	GSE171110	GSE171110	pbmc	CIBERSORT	drop_NK cells	NK cells	Granulocytes	Severe Covid-19	Healthy	primary	44	10	refit-on-completed-reference	external-profile output envelope	available_type_exact	9	9	0	0.0132860649027	0.0678630250494	PBMC_reference_full::TSP1::NK_cells	PBMC_reference_full::TSP27::NK_cells	library_sign_invariant_positive
GSE171110::GSE171110::CIBERSORT::drop_NK cells::Hematopoietic progenitors	GSE171110	GSE171110	GSE171110	GSE171110	pbmc	CIBERSORT	drop_NK cells	NK cells	Hematopoietic progenitors	Severe Covid-19	Healthy	primary	44	10	refit-on-completed-reference	external-profile output envelope	available_type_exact	9	9	0	0	0	PBMC_reference_full::TSP1::NK_cells	PBMC_reference_full::TSP1::NK_cells	library_touches_zero
GSE171110::GSE171110::CIBERSORT::drop_NK cells::Monocytes/macrophages	GSE171110	GSE171110	GSE171110	GSE171110	pbmc	CIBERSORT	drop_NK cells	NK cells	Monocytes/macrophages	Severe Covid-19	Healthy	primary	44	10	refit-on-completed-reference	external-profile output envelope	available_type_exact	9	9	0	-0.24675110928	-0.101598628864	PBMC_reference_full::TSP10::NK_cells	PBMC_reference_full::TSP27::NK_cells	library_sign_invariant_negative
GSE171110::GSE171110::CIBERSORT::drop_NK cells::T cells	GSE171110	GSE171110	GSE171110	GSE171110	pbmc	CIBERSORT	drop_NK cells	NK cells	T cells	Severe Covid-19	Healthy	primary	44	10	refit-on-completed-reference	external-profile output envelope	available_type_exact	9	9	0	-0.315149066173	0	PBMC_reference_full::TSP7::NK_cells	PBMC_reference_full::TSP14::NK_cells	library_touches_zero
GSE171110::GSE171110::CIBERSORT::drop_T cells::B cells	GSE171110	GSE171110	GSE171110	GSE171110	pbmc	CIBERSORT	drop_T cells	T cells	B cells	Severe Covid-19	Healthy	primary	44	10	refit-on-completed-reference	external-profile output envelope	available_type_exact	9	9	0	0.234132240648	0.264866916018	PBMC_reference_full::TSP21::T_cells	PBMC_reference_full::TSP25::T_cells	library_sign_invariant_positive
GSE171110::GSE171110::CIBERSORT::drop_T cells::DC	GSE171110	GSE171110	GSE171110	GSE171110	pbmc	CIBERSORT	drop_T cells	T cells	DC	Severe Covid-19	Healthy	primary	44	10	refit-on-completed-reference	external-profile output envelope	available_type_exact	9	9	0	-0.0139710644898	0	PBMC_reference_full::TSP7::T_cells	PBMC_reference_full::TSP8::T_cells	library_touches_zero
GSE171110::GSE171110::CIBERSORT::drop_T cells::Erythroid/platelets	GSE171110	GSE171110	GSE171110	GSE171110	pbmc	CIBERSORT	drop_T cells	T cells	Erythroid/platelets	Severe Covid-19	Healthy	primary	44	10	refit-on-completed-reference	external-profile output envelope	available_type_exact	9	9	0	0	0	PBMC_reference_full::TSP8::T_cells	PBMC_reference_full::TSP8::T_cells	library_touches_zero
GSE171110::GSE171110::CIBERSORT::drop_T cells::Granulocytes	GSE171110	GSE171110	GSE171110	GSE171110	pbmc	CIBERSORT	drop_T cells	T cells	Granulocytes	Severe Covid-19	Healthy	primary	44	10	refit-on-completed-reference	external-profile output envelope	available_type_exact	9	9	0	-0.0404591776129	0.0519695772973	PBMC_reference_full::TSP7::T_cells	PBMC_reference_full::TSP27::T_cells	library_flip_witnessed
GSE171110::GSE171110::CIBERSORT::drop_T cells::Hematopoietic progenitors	GSE171110	GSE171110	GSE171110	GSE171110	pbmc	CIBERSORT	drop_T cells	T cells	Hematopoietic progenitors	Severe Covid-19	Healthy	primary	44	10	refit-on-completed-reference	external-profile output envelope	available_type_exact	9	9	0	0	0	PBMC_reference_full::TSP8::T_cells	PBMC_reference_full::TSP8::T_cells	library_touches_zero
GSE171110::GSE171110::CIBERSORT::drop_T cells::Monocytes/macrophages	GSE171110	GSE171110	GSE171110	GSE171110	pbmc	CIBERSORT	drop_T cells	T cells	Monocytes/macrophages	Severe Covid-19	Healthy	primary	44	10	refit-on-completed-reference	external-profile output envelope	available_type_exact	9	9	0	-0.229206247911	-0.142151463981	PBMC_reference_full::TSP10::T_cells	PBMC_reference_full::TSP27::T_cells	library_sign_invariant_negative
GSE171110::GSE171110::CIBERSORT::drop_T cells::NK cells	GSE171110	GSE171110	GSE171110	GSE171110	pbmc	CIBERSORT	drop_T cells	T cells	NK cells	Severe Covid-19	Healthy	primary	44	10	refit-on-completed-reference	external-profile output envelope	available_type_exact	9	9	0	-0.182674128349	-0.0131760666033	PBMC_reference_full::TSP27::T_cells	PBMC_reference_full::TSP21::T_cells	library_sign_invariant_negative
GSE171110::GSE171110::NNLS::drop_B cells::DC	GSE171110	GSE171110	GSE171110	GSE171110	pbmc	NNLS	drop_B cells	B cells	DC	Severe Covid-19	Healthy	primary	44	10	refit-on-completed-reference	external-profile output envelope	available_type_exact	9	7	2	NA	NA	NA	NA	incomplete_profile_evaluation
GSE171110::GSE171110::NNLS::drop_B cells::Erythroid/platelets	GSE171110	GSE171110	GSE171110	GSE171110	pbmc	NNLS	drop_B cells	B cells	Erythroid/platelets	Severe Covid-19	Healthy	primary	44	10	refit-on-completed-reference	external-profile output envelope	available_type_exact	9	7	2	NA	NA	NA	NA	incomplete_profile_evaluation
GSE171110::GSE171110::NNLS::drop_B cells::Granulocytes	GSE171110	GSE171110	GSE171110	GSE171110	pbmc	NNLS	drop_B cells	B cells	Granulocytes	Severe Covid-19	Healthy	primary	44	10	refit-on-completed-reference	external-profile output envelope	available_type_exact	9	7	2	NA	NA	NA	NA	incomplete_profile_evaluation
GSE171110::GSE171110::NNLS::drop_B cells::Hematopoietic progenitors	GSE171110	GSE171110	GSE171110	GSE171110	pbmc	NNLS	drop_B cells	B cells	Hematopoietic progenitors	Severe Covid-19	Healthy	primary	44	10	refit-on-completed-reference	external-profile output envelope	available_type_exact	9	7	2	NA	NA	NA	NA	incomplete_profile_evaluation
GSE171110::GSE171110::NNLS::drop_B cells::Monocytes/macrophages	GSE171110	GSE171110	GSE171110	GSE171110	pbmc	NNLS	drop_B cells	B cells	Monocytes/macrophages	Severe Covid-19	Healthy	primary	44	10	refit-on-completed-reference	external-profile output envelope	available_type_exact	9	7	2	NA	NA	NA	NA	incomplete_profile_evaluation
GSE171110::GSE171110::NNLS::drop_B cells::NK cells	GSE171110	GSE171110	GSE171110	GSE171110	pbmc	NNLS	drop_B cells	B cells	NK cells	Severe Covid-19	Healthy	primary	44	10	refit-on-completed-reference	external-profile output envelope	available_type_exact	9	7	2	NA	NA	NA	NA	incomplete_profile_evaluation
GSE171110::GSE171110::NNLS::drop_B cells::T cells	GSE171110	GSE171110	GSE171110	GSE171110	pbmc	NNLS	drop_B cells	B cells	T cells	Severe Covid-19	Healthy	primary	44	10	refit-on-completed-reference	external-profile output envelope	available_type_exact	9	7	2	NA	NA	NA	NA	incomplete_profile_evaluation
GSE171110::GSE171110::NNLS::drop_DC::B cells	GSE171110	GSE171110	GSE171110	GSE171110	pbmc	NNLS	drop_DC	DC	B cells	Severe Covid-19	Healthy	primary	44	10	refit-on-completed-reference	external-profile output envelope	available_type_exact	6	6	0	0.00926251483487	0.92840869628	PBMC_reference_full::TSP1::DC	PBMC_reference_full::TSP2::DC	library_sign_invariant_positive
GSE171110::GSE171110::NNLS::drop_DC::Erythroid/platelets	GSE171110	GSE171110	GSE171110	GSE171110	pbmc	NNLS	drop_DC	DC	Erythroid/platelets	Severe Covid-19	Healthy	primary	44	10	refit-on-completed-reference	external-profile output envelope	available_type_exact	6	6	0	0	0	PBMC_reference_full::TSP7::DC	PBMC_reference_full::TSP7::DC	library_touches_zero
GSE171110::GSE171110::NNLS::drop_DC::Granulocytes	GSE171110	GSE171110	GSE171110	GSE171110	pbmc	NNLS	drop_DC	DC	Granulocytes	Severe Covid-19	Healthy	primary	44	10	refit-on-completed-reference	external-profile output envelope	available_type_exact	6	6	0	0	0	PBMC_reference_full::TSP7::DC	PBMC_reference_full::TSP7::DC	library_touches_zero
GSE171110::GSE171110::NNLS::drop_DC::Hematopoietic progenitors	GSE171110	GSE171110	GSE171110	GSE171110	pbmc	NNLS	drop_DC	DC	Hematopoietic progenitors	Severe Covid-19	Healthy	primary	44	10	refit-on-completed-reference	external-profile output envelope	available_type_exact	6	6	0	0	0	PBMC_reference_full::TSP7::DC	PBMC_reference_full::TSP7::DC	library_touches_zero
GSE171110::GSE171110::NNLS::drop_DC::Monocytes/macrophages	GSE171110	GSE171110	GSE171110	GSE171110	pbmc	NNLS	drop_DC	DC	Monocytes/macrophages	Severe Covid-19	Healthy	primary	44	10	refit-on-completed-reference	external-profile output envelope	available_type_exact	6	6	0	-0.92840869628	-0.00926251483487	PBMC_reference_full::TSP2::DC	PBMC_reference_full::TSP1::DC	library_sign_invariant_negative
GSE171110::GSE171110::NNLS::drop_DC::NK cells	GSE171110	GSE171110	GSE171110	GSE171110	pbmc	NNLS	drop_DC	DC	NK cells	Severe Covid-19	Healthy	primary	44	10	refit-on-completed-reference	external-profile output envelope	available_type_exact	6	6	0	0	0	PBMC_reference_full::TSP7::DC	PBMC_reference_full::TSP7::DC	library_touches_zero
GSE171110::GSE171110::NNLS::drop_DC::T cells	GSE171110	GSE171110	GSE171110	GSE171110	pbmc	NNLS	drop_DC	DC	T cells	Severe Covid-19	Healthy	primary	44	10	refit-on-completed-reference	external-profile output envelope	available_type_exact	6	6	0	0	0	PBMC_reference_full::TSP7::DC	PBMC_reference_full::TSP7::DC	library_touches_zero
GSE171110::GSE171110::NNLS::drop_Erythroid/platelets::B cells	GSE171110	GSE171110	GSE171110	GSE171110	pbmc	NNLS	drop_Erythroid/platelets	Erythroid/platelets	B cells	Severe Covid-19	Healthy	primary	44	10	refit-on-completed-reference	external-profile output envelope	available_type_exact	9	9	0	0	0	PBMC_reference_full::TSP1::Erythroid_platelets	PBMC_reference_full::TSP1::Erythroid_platelets	library_touches_zero
GSE171110::GSE171110::NNLS::drop_Erythroid/platelets::DC	GSE171110	GSE171110	GSE171110	GSE171110	pbmc	NNLS	drop_Erythroid/platelets	Erythroid/platelets	DC	Severe Covid-19	Healthy	primary	44	10	refit-on-completed-reference	external-profile output envelope	available_type_exact	9	9	0	0.501663237838	0.501935961795	PBMC_reference_full::TSP2::Erythroid_platelets	PBMC_reference_full::TSP25::Erythroid_platelets	library_sign_invariant_positive
GSE171110::GSE171110::NNLS::drop_Erythroid/platelets::Granulocytes	GSE171110	GSE171110	GSE171110	GSE171110	pbmc	NNLS	drop_Erythroid/platelets	Erythroid/platelets	Granulocytes	Severe Covid-19	Healthy	primary	44	10	refit-on-completed-reference	external-profile output envelope	available_type_exact	9	9	0	0	0	PBMC_reference_full::TSP1::Erythroid_platelets	PBMC_reference_full::TSP1::Erythroid_platelets	library_touches_zero
GSE171110::GSE171110::NNLS::drop_Erythroid/platelets::Hematopoietic progenitors	GSE171110	GSE171110	GSE171110	GSE171110	pbmc	NNLS	drop_Erythroid/platelets	Erythroid/platelets	Hematopoietic progenitors	Severe Covid-19	Healthy	primary	44	10	refit-on-completed-reference	external-profile output envelope	available_type_exact	9	9	0	0	0	PBMC_reference_full::TSP1::Erythroid_platelets	PBMC_reference_full::TSP1::Erythroid_platelets	library_touches_zero
GSE171110::GSE171110::NNLS::drop_Erythroid/platelets::Monocytes/macrophages	GSE171110	GSE171110	GSE171110	GSE171110	pbmc	NNLS	drop_Erythroid/platelets	Erythroid/platelets	Monocytes/macrophages	Severe Covid-19	Healthy	primary	44	10	refit-on-completed-reference	external-profile output envelope	available_type_exact	9	9	0	-0.554267366668	-0.554012247494	PBMC_reference_full::TSP25::Erythroid_platelets	PBMC_reference_full::TSP7::Erythroid_platelets	library_sign_invariant_negative
GSE171110::GSE171110::NNLS::drop_Erythroid/platelets::NK cells	GSE171110	GSE171110	GSE171110	GSE171110	pbmc	NNLS	drop_Erythroid/platelets	Erythroid/platelets	NK cells	Severe Covid-19	Healthy	primary	44	10	refit-on-completed-reference	external-profile output envelope	available_type_exact	9	9	0	0	0	PBMC_reference_full::TSP1::Erythroid_platelets	PBMC_reference_full::TSP1::Erythroid_platelets	library_touches_zero
GSE171110::GSE171110::NNLS::drop_Erythroid/platelets::T cells	GSE171110	GSE171110	GSE171110	GSE171110	pbmc	NNLS	drop_Erythroid/platelets	Erythroid/platelets	T cells	Severe Covid-19	Healthy	primary	44	10	refit-on-completed-reference	external-profile output envelope	available_type_exact	9	9	0	0	0	PBMC_reference_full::TSP1::Erythroid_platelets	PBMC_reference_full::TSP1::Erythroid_platelets	library_touches_zero
GSE171110::GSE171110::NNLS::drop_Granulocytes::B cells	GSE171110	GSE171110	GSE171110	GSE171110	pbmc	NNLS	drop_Granulocytes	Granulocytes	B cells	Severe Covid-19	Healthy	primary	44	10	refit-on-completed-reference	external-profile output envelope	available_type_exact	9	9	0	0	0	PBMC_reference_full::TSP21::Granulocytes	PBMC_reference_full::TSP21::Granulocytes	library_touches_zero
GSE171110::GSE171110::NNLS::drop_Granulocytes::DC	GSE171110	GSE171110	GSE171110	GSE171110	pbmc	NNLS	drop_Granulocytes	Granulocytes	DC	Severe Covid-19	Healthy	primary	44	10	refit-on-completed-reference	external-profile output envelope	available_type_exact	9	9	0	0.501663237838	0.528293894189	PBMC_reference_full::TSP7::Granulocytes	PBMC_reference_full::TSP14::Granulocytes	library_sign_invariant_positive
GSE171110::GSE171110::NNLS::drop_Granulocytes::Erythroid/platelets	GSE171110	GSE171110	GSE171110	GSE171110	pbmc	NNLS	drop_Granulocytes	Granulocytes	Erythroid/platelets	Severe Covid-19	Healthy	primary	44	10	refit-on-completed-reference	external-profile output envelope	available_type_exact	9	9	0	0	0	PBMC_reference_full::TSP21::Granulocytes	PBMC_reference_full::TSP21::Granulocytes	library_touches_zero
GSE171110::GSE171110::NNLS::drop_Granulocytes::Hematopoietic progenitors	GSE171110	GSE171110	GSE171110	GSE171110	pbmc	NNLS	drop_Granulocytes	Granulocytes	Hematopoietic progenitors	Severe Covid-19	Healthy	primary	44	10	refit-on-completed-reference	external-profile output envelope	available_type_exact	9	9	0	0	0	PBMC_reference_full::TSP21::Granulocytes	PBMC_reference_full::TSP21::Granulocytes	library_touches_zero
GSE171110::GSE171110::NNLS::drop_Granulocytes::Monocytes/macrophages	GSE171110	GSE171110	GSE171110	GSE171110	pbmc	NNLS	drop_Granulocytes	Granulocytes	Monocytes/macrophages	Severe Covid-19	Healthy	primary	44	10	refit-on-completed-reference	external-profile output envelope	available_type_exact	9	9	0	-0.586718397806	-0.554012247494	PBMC_reference_full::TSP8::Granulocytes	PBMC_reference_full::TSP27::Granulocytes	library_sign_invariant_negative
GSE171110::GSE171110::NNLS::drop_Granulocytes::NK cells	GSE171110	GSE171110	GSE171110	GSE171110	pbmc	NNLS	drop_Granulocytes	Granulocytes	NK cells	Severe Covid-19	Healthy	primary	44	10	refit-on-completed-reference	external-profile output envelope	available_type_exact	9	9	0	0	0	PBMC_reference_full::TSP21::Granulocytes	PBMC_reference_full::TSP21::Granulocytes	library_touches_zero
GSE171110::GSE171110::NNLS::drop_Granulocytes::T cells	GSE171110	GSE171110	GSE171110	GSE171110	pbmc	NNLS	drop_Granulocytes	Granulocytes	T cells	Severe Covid-19	Healthy	primary	44	10	refit-on-completed-reference	external-profile output envelope	available_type_exact	9	9	0	0	0	PBMC_reference_full::TSP21::Granulocytes	PBMC_reference_full::TSP21::Granulocytes	library_touches_zero
GSE171110::GSE171110::NNLS::drop_Hematopoietic progenitors::B cells	GSE171110	GSE171110	GSE171110	GSE171110	pbmc	NNLS	drop_Hematopoietic progenitors	Hematopoietic progenitors	B cells	Severe Covid-19	Healthy	primary	44	10	refit-on-completed-reference	external-profile output envelope	available_type_exact	9	9	0	0	0	PBMC_reference_full::TSP25::Hematopoietic_progenitors	PBMC_reference_full::TSP25::Hematopoietic_progenitors	library_touches_zero
GSE171110::GSE171110::NNLS::drop_Hematopoietic progenitors::DC	GSE171110	GSE171110	GSE171110	GSE171110	pbmc	NNLS	drop_Hematopoietic progenitors	Hematopoietic progenitors	DC	Severe Covid-19	Healthy	primary	44	10	refit-on-completed-reference	external-profile output envelope	available_type_exact	9	9	0	0.501663237838	0.503746317978	PBMC_reference_full::TSP25::Hematopoietic_progenitors	PBMC_reference_full::TSP14::Hematopoietic_progenitors	library_sign_invariant_positive
GSE171110::GSE171110::NNLS::drop_Hematopoietic progenitors::Erythroid/platelets	GSE171110	GSE171110	GSE171110	GSE171110	pbmc	NNLS	drop_Hematopoietic progenitors	Hematopoietic progenitors	Erythroid/platelets	Severe Covid-19	Healthy	primary	44	10	refit-on-completed-reference	external-profile output envelope	available_type_exact	9	9	0	0	0	PBMC_reference_full::TSP25::Hematopoietic_progenitors	PBMC_reference_full::TSP25::Hematopoietic_progenitors	library_touches_zero
GSE171110::GSE171110::NNLS::drop_Hematopoietic progenitors::Granulocytes	GSE171110	GSE171110	GSE171110	GSE171110	pbmc	NNLS	drop_Hematopoietic progenitors	Hematopoietic progenitors	Granulocytes	Severe Covid-19	Healthy	primary	44	10	refit-on-completed-reference	external-profile output envelope	available_type_exact	9	9	0	0	0	PBMC_reference_full::TSP25::Hematopoietic_progenitors	PBMC_reference_full::TSP25::Hematopoietic_progenitors	library_touches_zero
GSE171110::GSE171110::NNLS::drop_Hematopoietic progenitors::Monocytes/macrophages	GSE171110	GSE171110	GSE171110	GSE171110	pbmc	NNLS	drop_Hematopoietic progenitors	Hematopoietic progenitors	Monocytes/macrophages	Severe Covid-19	Healthy	primary	44	10	refit-on-completed-reference	external-profile output envelope	available_type_exact	9	9	0	-0.55497350451	-0.554012247494	PBMC_reference_full::TSP8::Hematopoietic_progenitors	PBMC_reference_full::TSP25::Hematopoietic_progenitors	library_sign_invariant_negative
GSE171110::GSE171110::NNLS::drop_Hematopoietic progenitors::NK cells	GSE171110	GSE171110	GSE171110	GSE171110	pbmc	NNLS	drop_Hematopoietic progenitors	Hematopoietic progenitors	NK cells	Severe Covid-19	Healthy	primary	44	10	refit-on-completed-reference	external-profile output envelope	available_type_exact	9	9	0	0	0	PBMC_reference_full::TSP25::Hematopoietic_progenitors	PBMC_reference_full::TSP25::Hematopoietic_progenitors	library_touches_zero
GSE171110::GSE171110::NNLS::drop_Hematopoietic progenitors::T cells	GSE171110	GSE171110	GSE171110	GSE171110	pbmc	NNLS	drop_Hematopoietic progenitors	Hematopoietic progenitors	T cells	Severe Covid-19	Healthy	primary	44	10	refit-on-completed-reference	external-profile output envelope	available_type_exact	9	9	0	0	0	PBMC_reference_full::TSP25::Hematopoietic_progenitors	PBMC_reference_full::TSP25::Hematopoietic_progenitors	library_touches_zero
GSE171110::GSE171110::NNLS::drop_Monocytes/macrophages::B cells	GSE171110	GSE171110	GSE171110	GSE171110	pbmc	NNLS	drop_Monocytes/macrophages	Monocytes/macrophages	B cells	Severe Covid-19	Healthy	primary	44	10	refit-on-completed-reference	external-profile output envelope	available_type_exact	9	8	1	NA	NA	NA	NA	incomplete_profile_evaluation
GSE171110::GSE171110::NNLS::drop_Monocytes/macrophages::DC	GSE171110	GSE171110	GSE171110	GSE171110	pbmc	NNLS	drop_Monocytes/macrophages	Monocytes/macrophages	DC	Severe Covid-19	Healthy	primary	44	10	refit-on-completed-reference	external-profile output envelope	available_type_exact	9	8	1	NA	NA	NA	NA	incomplete_profile_evaluation
GSE171110::GSE171110::NNLS::drop_Monocytes/macrophages::Erythroid/platelets	GSE171110	GSE171110	GSE171110	GSE171110	pbmc	NNLS	drop_Monocytes/macrophages	Monocytes/macrophages	Erythroid/platelets	Severe Covid-19	Healthy	primary	44	10	refit-on-completed-reference	external-profile output envelope	available_type_exact	9	8	1	NA	NA	NA	NA	incomplete_profile_evaluation
GSE171110::GSE171110::NNLS::drop_Monocytes/macrophages::Granulocytes	GSE171110	GSE171110	GSE171110	GSE171110	pbmc	NNLS	drop_Monocytes/macrophages	Monocytes/macrophages	Granulocytes	Severe Covid-19	Healthy	primary	44	10	refit-on-completed-reference	external-profile output envelope	available_type_exact	9	8	1	NA	NA	NA	NA	incomplete_profile_evaluation
GSE171110::GSE171110::NNLS::drop_Monocytes/macrophages::Hematopoietic progenitors	GSE171110	GSE171110	GSE171110	GSE171110	pbmc	NNLS	drop_Monocytes/macrophages	Monocytes/macrophages	Hematopoietic progenitors	Severe Covid-19	Healthy	primary	44	10	refit-on-completed-reference	external-profile output envelope	available_type_exact	9	8	1	NA	NA	NA	NA	incomplete_profile_evaluation
GSE171110::GSE171110::NNLS::drop_Monocytes/macrophages::NK cells	GSE171110	GSE171110	GSE171110	GSE171110	pbmc	NNLS	drop_Monocytes/macrophages	Monocytes/macrophages	NK cells	Severe Covid-19	Healthy	primary	44	10	refit-on-completed-reference	external-profile output envelope	available_type_exact	9	8	1	NA	NA	NA	NA	incomplete_profile_evaluation
GSE171110::GSE171110::NNLS::drop_Monocytes/macrophages::T cells	GSE171110	GSE171110	GSE171110	GSE171110	pbmc	NNLS	drop_Monocytes/macrophages	Monocytes/macrophages	T cells	Severe Covid-19	Healthy	primary	44	10	refit-on-completed-reference	external-profile output envelope	available_type_exact	9	8	1	NA	NA	NA	NA	incomplete_profile_evaluation
GSE171110::GSE171110::NNLS::drop_NK cells::B cells	GSE171110	GSE171110	GSE171110	GSE171110	pbmc	NNLS	drop_NK cells	NK cells	B cells	Severe Covid-19	Healthy	primary	44	10	refit-on-completed-reference	external-profile output envelope	available_type_exact	9	9	0	0	0	PBMC_reference_full::TSP1::NK_cells	PBMC_reference_full::TSP1::NK_cells	library_touches_zero
GSE171110::GSE171110::NNLS::drop_NK cells::DC	GSE171110	GSE171110	GSE171110	GSE171110	pbmc	NNLS	drop_NK cells	NK cells	DC	Severe Covid-19	Healthy	primary	44	10	refit-on-completed-reference	external-profile output envelope	available_type_exact	9	9	0	0.501663237838	0.537194683572	PBMC_reference_full::TSP27::NK_cells	PBMC_reference_full::TSP25::NK_cells	library_sign_invariant_positive
GSE171110::GSE171110::NNLS::drop_NK cells::Erythroid/platelets	GSE171110	GSE171110	GSE171110	GSE171110	pbmc	NNLS	drop_NK cells	NK cells	Erythroid/platelets	Severe Covid-19	Healthy	primary	44	10	refit-on-completed-reference	external-profile output envelope	available_type_exact	9	9	0	0	0	PBMC_reference_full::TSP1::NK_cells	PBMC_reference_full::TSP1::NK_cells	library_touches_zero
GSE171110::GSE171110::NNLS::drop_NK cells::Granulocytes	GSE171110	GSE171110	GSE171110	GSE171110	pbmc	NNLS	drop_NK cells	NK cells	Granulocytes	Severe Covid-19	Healthy	primary	44	10	refit-on-completed-reference	external-profile output envelope	available_type_exact	9	9	0	0	0	PBMC_reference_full::TSP1::NK_cells	PBMC_reference_full::TSP1::NK_cells	library_touches_zero
GSE171110::GSE171110::NNLS::drop_NK cells::Hematopoietic progenitors	GSE171110	GSE171110	GSE171110	GSE171110	pbmc	NNLS	drop_NK cells	NK cells	Hematopoietic progenitors	Severe Covid-19	Healthy	primary	44	10	refit-on-completed-reference	external-profile output envelope	available_type_exact	9	9	0	0	0	PBMC_reference_full::TSP1::NK_cells	PBMC_reference_full::TSP1::NK_cells	library_touches_zero
GSE171110::GSE171110::NNLS::drop_NK cells::Monocytes/macrophages	GSE171110	GSE171110	GSE171110	GSE171110	pbmc	NNLS	drop_NK cells	NK cells	Monocytes/macrophages	Severe Covid-19	Healthy	primary	44	10	refit-on-completed-reference	external-profile output envelope	available_type_exact	9	9	0	-0.583975273166	-0.554012247494	PBMC_reference_full::TSP25::NK_cells	PBMC_reference_full::TSP14::NK_cells	library_sign_invariant_negative
GSE171110::GSE171110::NNLS::drop_NK cells::T cells	GSE171110	GSE171110	GSE171110	GSE171110	pbmc	NNLS	drop_NK cells	NK cells	T cells	Severe Covid-19	Healthy	primary	44	10	refit-on-completed-reference	external-profile output envelope	available_type_exact	9	9	0	0	0	PBMC_reference_full::TSP1::NK_cells	PBMC_reference_full::TSP1::NK_cells	library_touches_zero
GSE171110::GSE171110::NNLS::drop_T cells::B cells	GSE171110	GSE171110	GSE171110	GSE171110	pbmc	NNLS	drop_T cells	T cells	B cells	Severe Covid-19	Healthy	primary	44	10	refit-on-completed-reference	external-profile output envelope	available_type_exact	9	9	0	0	0	PBMC_reference_full::TSP2::T_cells	PBMC_reference_full::TSP2::T_cells	library_touches_zero
GSE171110::GSE171110::NNLS::drop_T cells::DC	GSE171110	GSE171110	GSE171110	GSE171110	pbmc	NNLS	drop_T cells	T cells	DC	Severe Covid-19	Healthy	primary	44	10	refit-on-completed-reference	external-profile output envelope	available_type_exact	9	9	0	0.499056813901	0.578401804519	PBMC_reference_full::TSP1::T_cells	PBMC_reference_full::TSP25::T_cells	library_sign_invariant_positive
GSE171110::GSE171110::NNLS::drop_T cells::Erythroid/platelets	GSE171110	GSE171110	GSE171110	GSE171110	pbmc	NNLS	drop_T cells	T cells	Erythroid/platelets	Severe Covid-19	Healthy	primary	44	10	refit-on-completed-reference	external-profile output envelope	available_type_exact	9	9	0	0	0	PBMC_reference_full::TSP2::T_cells	PBMC_reference_full::TSP2::T_cells	library_touches_zero
GSE171110::GSE171110::NNLS::drop_T cells::Granulocytes	GSE171110	GSE171110	GSE171110	GSE171110	pbmc	NNLS	drop_T cells	T cells	Granulocytes	Severe Covid-19	Healthy	primary	44	10	refit-on-completed-reference	external-profile output envelope	available_type_exact	9	9	0	0	0	PBMC_reference_full::TSP2::T_cells	PBMC_reference_full::TSP2::T_cells	library_touches_zero
GSE171110::GSE171110::NNLS::drop_T cells::Hematopoietic progenitors	GSE171110	GSE171110	GSE171110	GSE171110	pbmc	NNLS	drop_T cells	T cells	Hematopoietic progenitors	Severe Covid-19	Healthy	primary	44	10	refit-on-completed-reference	external-profile output envelope	available_type_exact	9	9	0	0	0	PBMC_reference_full::TSP2::T_cells	PBMC_reference_full::TSP2::T_cells	library_touches_zero
GSE171110::GSE171110::NNLS::drop_T cells::Monocytes/macrophages	GSE171110	GSE171110	GSE171110	GSE171110	pbmc	NNLS	drop_T cells	T cells	Monocytes/macrophages	Severe Covid-19	Healthy	primary	44	10	refit-on-completed-reference	external-profile output envelope	available_type_exact	9	9	0	-0.627755005527	-0.554012247494	PBMC_reference_full::TSP25::T_cells	PBMC_reference_full::TSP27::T_cells	library_sign_invariant_negative
GSE171110::GSE171110::NNLS::drop_T cells::NK cells	GSE171110	GSE171110	GSE171110	GSE171110	pbmc	NNLS	drop_T cells	T cells	NK cells	Severe Covid-19	Healthy	primary	44	10	refit-on-completed-reference	external-profile output envelope	available_type_exact	9	9	0	0	0	PBMC_reference_full::TSP2::T_cells	PBMC_reference_full::TSP2::T_cells	library_touches_zero
GSE174409::GSE174409::CIBERSORT::drop_Astrocytes::Endothelial cells	GSE174409	GSE174409	GSE174409	GSE174409	dlpfc	CIBERSORT	drop_Astrocytes	Astrocytes	Endothelial cells	OUD	CONT	primary	20	20	refit-on-completed-reference	external-profile output envelope	available_type_exact	14	14	0	-0.00511636958706	0.00419543278002	Allen_DFC::H18.30.002::Astrocytes	Allen_DFC::H18.30.001::Astrocytes	library_flip_witnessed
GSE174409::GSE174409::CIBERSORT::drop_Astrocytes::Excitatory neurons	GSE174409	GSE174409	GSE174409	GSE174409	dlpfc	CIBERSORT	drop_Astrocytes	Astrocytes	Excitatory neurons	OUD	CONT	primary	20	20	refit-on-completed-reference	external-profile output envelope	available_type_exact	14	14	0	-0.00745320413175	0.0165207596422	huuki_myers::Br6522::Astro	Allen_DFC::H18.30.001::Astrocytes	library_flip_witnessed
GSE174409::GSE174409::CIBERSORT::drop_Astrocytes::Inhibitory neurons	GSE174409	GSE174409	GSE174409	GSE174409	dlpfc	CIBERSORT	drop_Astrocytes	Astrocytes	Inhibitory neurons	OUD	CONT	primary	20	20	refit-on-completed-reference	external-profile output envelope	available_type_exact	14	14	0	-0.0142076210365	0.00607085475574	huuki_myers::Br6432::Astro	huuki_myers::Br8325::Astro	library_flip_witnessed
GSE174409::GSE174409::CIBERSORT::drop_Astrocytes::Microglia	GSE174409	GSE174409	GSE174409	GSE174409	dlpfc	CIBERSORT	drop_Astrocytes	Astrocytes	Microglia	OUD	CONT	primary	20	20	refit-on-completed-reference	external-profile output envelope	available_type_exact	14	14	0	-0.00384001222107	-0.000481298385148	huuki_myers::Br8492::Astro	huuki_myers::Br2720::Astro	library_sign_invariant_negative
GSE174409::GSE174409::CIBERSORT::drop_Astrocytes::OPC	GSE174409	GSE174409	GSE174409	GSE174409	dlpfc	CIBERSORT	drop_Astrocytes	Astrocytes	OPC	OUD	CONT	primary	20	20	refit-on-completed-reference	external-profile output envelope	available_type_exact	14	14	0	0	0	Allen_DFC::H18.30.001::Astrocytes	Allen_DFC::H18.30.001::Astrocytes	library_touches_zero
GSE174409::GSE174409::CIBERSORT::drop_Astrocytes::Oligodendrocytes	GSE174409	GSE174409	GSE174409	GSE174409	dlpfc	CIBERSORT	drop_Astrocytes	Astrocytes	Oligodendrocytes	OUD	CONT	primary	20	20	refit-on-completed-reference	external-profile output envelope	available_type_exact	14	14	0	-0.0240695178182	0.0240922325067	huuki_myers::Br8325::Astro	Allen_DFC::H19.30.001::Astrocytes	library_flip_witnessed
GSE174409::GSE174409::CIBERSORT::drop_Astrocytes::VLMC	GSE174409	GSE174409	GSE174409	GSE174409	dlpfc	CIBERSORT	drop_Astrocytes	Astrocytes	VLMC	OUD	CONT	primary	20	20	refit-on-completed-reference	external-profile output envelope	available_type_exact	14	14	0	0	0	Allen_DFC::H18.30.001::Astrocytes	Allen_DFC::H18.30.001::Astrocytes	library_touches_zero
GSE174409::GSE174409::CIBERSORT::drop_Endothelial cells::Astrocytes	GSE174409	GSE174409	GSE174409	GSE174409	dlpfc	CIBERSORT	drop_Endothelial cells	Endothelial cells	Astrocytes	OUD	CONT	primary	20	20	refit-on-completed-reference	external-profile output envelope	available_type_exact	14	14	0	-0.0193989244952	-0.0127296064311	huuki_myers::Br6432::EndoMural	huuki_myers::Br8492::EndoMural	library_sign_invariant_negative
GSE174409::GSE174409::CIBERSORT::drop_Endothelial cells::Excitatory neurons	GSE174409	GSE174409	GSE174409	GSE174409	dlpfc	CIBERSORT	drop_Endothelial cells	Endothelial cells	Excitatory neurons	OUD	CONT	primary	20	20	refit-on-completed-reference	external-profile output envelope	available_type_exact	14	14	0	0.00243739596246	0.0106396641221	huuki_myers::Br6522::EndoMural	huuki_myers::Br6432::EndoMural	library_sign_invariant_positive
GSE174409::GSE174409::CIBERSORT::drop_Endothelial cells::Inhibitory neurons	GSE174409	GSE174409	GSE174409	GSE174409	dlpfc	CIBERSORT	drop_Endothelial cells	Endothelial cells	Inhibitory neurons	OUD	CONT	primary	20	20	refit-on-completed-reference	external-profile output envelope	available_type_exact	14	14	0	-0.00662916661646	-0.00243069939364	Allen_DFC::H18.30.001::Endothelial_cells	huuki_myers::Br6471::EndoMural	library_sign_invariant_negative
GSE174409::GSE174409::CIBERSORT::drop_Endothelial cells::Microglia	GSE174409	GSE174409	GSE174409	GSE174409	dlpfc	CIBERSORT	drop_Endothelial cells	Endothelial cells	Microglia	OUD	CONT	primary	20	20	refit-on-completed-reference	external-profile output envelope	available_type_exact	14	14	0	-0.0020609009674	0	huuki_myers::Br2720::EndoMural	huuki_myers::Br6432::EndoMural	library_touches_zero
GSE174409::GSE174409::CIBERSORT::drop_Endothelial cells::OPC	GSE174409	GSE174409	GSE174409	GSE174409	dlpfc	CIBERSORT	drop_Endothelial cells	Endothelial cells	OPC	OUD	CONT	primary	20	20	refit-on-completed-reference	external-profile output envelope	available_type_exact	14	14	0	0	0	huuki_myers::Br2720::EndoMural	huuki_myers::Br2720::EndoMural	library_touches_zero
GSE174409::GSE174409::CIBERSORT::drop_Endothelial cells::Oligodendrocytes	GSE174409	GSE174409	GSE174409	GSE174409	dlpfc	CIBERSORT	drop_Endothelial cells	Endothelial cells	Oligodendrocytes	OUD	CONT	primary	20	20	refit-on-completed-reference	external-profile output envelope	available_type_exact	14	14	0	0.00815879743815	0.0157510546796	huuki_myers::Br8325::EndoMural	huuki_myers::Br6423::EndoMural	library_sign_invariant_positive
GSE174409::GSE174409::CIBERSORT::drop_Endothelial cells::VLMC	GSE174409	GSE174409	GSE174409	GSE174409	dlpfc	CIBERSORT	drop_Endothelial cells	Endothelial cells	VLMC	OUD	CONT	primary	20	20	refit-on-completed-reference	external-profile output envelope	available_type_exact	14	14	0	0	0	huuki_myers::Br2720::EndoMural	huuki_myers::Br2720::EndoMural	library_touches_zero
GSE174409::GSE174409::CIBERSORT::drop_Excitatory neurons::Astrocytes	GSE174409	GSE174409	GSE174409	GSE174409	dlpfc	CIBERSORT	drop_Excitatory neurons	Excitatory neurons	Astrocytes	OUD	CONT	primary	20	20	refit-on-completed-reference	external-profile output envelope	available_type_exact	15	15	0	-0.0209491492292	0.00861635533719	Allen_DFC::H18.30.001::Excitatory_neurons	huuki_myers::Br2720::Excit	library_flip_witnessed
GSE174409::GSE174409::CIBERSORT::drop_Excitatory neurons::Endothelial cells	GSE174409	GSE174409	GSE174409	GSE174409	dlpfc	CIBERSORT	drop_Excitatory neurons	Excitatory neurons	Endothelial cells	OUD	CONT	primary	20	20	refit-on-completed-reference	external-profile output envelope	available_type_exact	15	15	0	-0.00302847329643	0.00411212832127	huuki_myers::Br6471::Excit	Allen_DFC::H18.30.001::Excitatory_neurons	library_flip_witnessed
GSE174409::GSE174409::CIBERSORT::drop_Excitatory neurons::Inhibitory neurons	GSE174409	GSE174409	GSE174409	GSE174409	dlpfc	CIBERSORT	drop_Excitatory neurons	Excitatory neurons	Inhibitory neurons	OUD	CONT	primary	20	20	refit-on-completed-reference	external-profile output envelope	available_type_exact	15	15	0	-0.0127154530361	0.00932454495044	huuki_myers::Br8325::Excit	huuki_myers::Br3942::Excit	library_flip_witnessed
GSE174409::GSE174409::CIBERSORT::drop_Excitatory neurons::Microglia	GSE174409	GSE174409	GSE174409	GSE174409	dlpfc	CIBERSORT	drop_Excitatory neurons	Excitatory neurons	Microglia	OUD	CONT	primary	20	20	refit-on-completed-reference	external-profile output envelope	available_type_exact	15	15	0	-0.00270634697466	0	huuki_myers::Br2720::Excit	huuki_myers::Br2743::Excit	library_touches_zero
GSE174409::GSE174409::CIBERSORT::drop_Excitatory neurons::OPC	GSE174409	GSE174409	GSE174409	GSE174409	dlpfc	CIBERSORT	drop_Excitatory neurons	Excitatory neurons	OPC	OUD	CONT	primary	20	20	refit-on-completed-reference	external-profile output envelope	available_type_exact	15	15	0	0	0	huuki_myers::Br2720::Excit	huuki_myers::Br2720::Excit	library_touches_zero
GSE174409::GSE174409::CIBERSORT::drop_Excitatory neurons::Oligodendrocytes	GSE174409	GSE174409	GSE174409	GSE174409	dlpfc	CIBERSORT	drop_Excitatory neurons	Excitatory neurons	Oligodendrocytes	OUD	CONT	primary	20	20	refit-on-completed-reference	external-profile output envelope	available_type_exact	15	15	0	0	0.0227589856852	huuki_myers::Br6423::Excit	Allen_DFC::H19.30.002::Excitatory_neurons	library_touches_zero
GSE174409::GSE174409::CIBERSORT::drop_Excitatory neurons::VLMC	GSE174409	GSE174409	GSE174409	GSE174409	dlpfc	CIBERSORT	drop_Excitatory neurons	Excitatory neurons	VLMC	OUD	CONT	primary	20	20	refit-on-completed-reference	external-profile output envelope	available_type_exact	15	15	0	0	0	huuki_myers::Br2720::Excit	huuki_myers::Br2720::Excit	library_touches_zero
GSE174409::GSE174409::CIBERSORT::drop_Inhibitory neurons::Astrocytes	GSE174409	GSE174409	GSE174409	GSE174409	dlpfc	CIBERSORT	drop_Inhibitory neurons	Inhibitory neurons	Astrocytes	OUD	CONT	primary	20	20	refit-on-completed-reference	external-profile output envelope	available_type_exact	15	15	0	-0.0219573262121	-0.0144834734176	huuki_myers::Br6471::Inhib	huuki_myers::Br3942::Inhib	library_sign_invariant_negative
GSE174409::GSE174409::CIBERSORT::drop_Inhibitory neurons::Endothelial cells	GSE174409	GSE174409	GSE174409	GSE174409	dlpfc	CIBERSORT	drop_Inhibitory neurons	Inhibitory neurons	Endothelial cells	OUD	CONT	primary	20	20	refit-on-completed-reference	external-profile output envelope	available_type_exact	15	15	0	-0.00405134874237	0.0015315790825	huuki_myers::Br3942::Inhib	huuki_myers::Br6471::Inhib	library_flip_witnessed
GSE174409::GSE174409::CIBERSORT::drop_Inhibitory neurons::Excitatory neurons	GSE174409	GSE174409	GSE174409	GSE174409	dlpfc	CIBERSORT	drop_Inhibitory neurons	Inhibitory neurons	Excitatory neurons	OUD	CONT	primary	20	20	refit-on-completed-reference	external-profile output envelope	available_type_exact	15	15	0	0.00325448109915	0.00963625178462	huuki_myers::Br8667::Inhib	huuki_myers::Br6432::Inhib	library_sign_invariant_positive
GSE174409::GSE174409::CIBERSORT::drop_Inhibitory neurons::Microglia	GSE174409	GSE174409	GSE174409	GSE174409	dlpfc	CIBERSORT	drop_Inhibitory neurons	Inhibitory neurons	Microglia	OUD	CONT	primary	20	20	refit-on-completed-reference	external-profile output envelope	available_type_exact	15	15	0	-0.00178414229416	0	Allen_DFC::H19.30.001::Inhibitory_neurons	huuki_myers::Br2720::Inhib	library_touches_zero
GSE174409::GSE174409::CIBERSORT::drop_Inhibitory neurons::OPC	GSE174409	GSE174409	GSE174409	GSE174409	dlpfc	CIBERSORT	drop_Inhibitory neurons	Inhibitory neurons	OPC	OUD	CONT	primary	20	20	refit-on-completed-reference	external-profile output envelope	available_type_exact	15	15	0	0	0	Allen_DFC::H18.30.002::Inhibitory_neurons	Allen_DFC::H18.30.002::Inhibitory_neurons	library_touches_zero
GSE174409::GSE174409::CIBERSORT::drop_Inhibitory neurons::Oligodendrocytes	GSE174409	GSE174409	GSE174409	GSE174409	dlpfc	CIBERSORT	drop_Inhibitory neurons	Inhibitory neurons	Oligodendrocytes	OUD	CONT	primary	20	20	refit-on-completed-reference	external-profile output envelope	available_type_exact	15	15	0	0.00858855346309	0.0163088260238	Allen_DFC::H18.30.002::Inhibitory_neurons	huuki_myers::Br2743::Inhib	library_sign_invariant_positive
GSE174409::GSE174409::CIBERSORT::drop_Inhibitory neurons::VLMC	GSE174409	GSE174409	GSE174409	GSE174409	dlpfc	CIBERSORT	drop_Inhibitory neurons	Inhibitory neurons	VLMC	OUD	CONT	primary	20	20	refit-on-completed-reference	external-profile output envelope	available_type_exact	15	15	0	0	0	Allen_DFC::H18.30.002::Inhibitory_neurons	Allen_DFC::H18.30.002::Inhibitory_neurons	library_touches_zero
GSE174409::GSE174409::CIBERSORT::drop_Microglia::Astrocytes	GSE174409	GSE174409	GSE174409	GSE174409	dlpfc	CIBERSORT	drop_Microglia	Microglia	Astrocytes	OUD	CONT	primary	20	20	refit-on-completed-reference	external-profile output envelope	available_type_exact	15	15	0	-0.0171314837353	-0.015540062545	huuki_myers::Br2743::Micro	Allen_DFC::H200.1023::Microglia	library_sign_invariant_negative
GSE174409::GSE174409::CIBERSORT::drop_Microglia::Endothelial cells	GSE174409	GSE174409	GSE174409	GSE174409	dlpfc	CIBERSORT	drop_Microglia	Microglia	Endothelial cells	OUD	CONT	primary	20	20	refit-on-completed-reference	external-profile output envelope	available_type_exact	15	15	0	-0.00254068181836	-0.000969487712967	huuki_myers::Br3942::Micro	Allen_DFC::H200.1023::Microglia	library_sign_invariant_negative
GSE174409::GSE174409::CIBERSORT::drop_Microglia::Excitatory neurons	GSE174409	GSE174409	GSE174409	GSE174409	dlpfc	CIBERSORT	drop_Microglia	Microglia	Excitatory neurons	OUD	CONT	primary	20	20	refit-on-completed-reference	external-profile output envelope	available_type_exact	15	15	0	0.00414342725576	0.00967329929229	huuki_myers::Br6432::Micro	huuki_myers::Br3942::Micro	library_sign_invariant_positive
GSE174409::GSE174409::CIBERSORT::drop_Microglia::Inhibitory neurons	GSE174409	GSE174409	GSE174409	GSE174409	dlpfc	CIBERSORT	drop_Microglia	Microglia	Inhibitory neurons	OUD	CONT	primary	20	20	refit-on-completed-reference	external-profile output envelope	available_type_exact	15	15	0	-0.00461212192572	-0.0026951063476	Allen_DFC::H200.1023::Microglia	huuki_myers::Br2720::Micro	library_sign_invariant_negative
GSE174409::GSE174409::CIBERSORT::drop_Microglia::OPC	GSE174409	GSE174409	GSE174409	GSE174409	dlpfc	CIBERSORT	drop_Microglia	Microglia	OPC	OUD	CONT	primary	20	20	refit-on-completed-reference	external-profile output envelope	available_type_exact	15	15	0	0	0	huuki_myers::Br2720::Micro	huuki_myers::Br2720::Micro	library_touches_zero
GSE174409::GSE174409::CIBERSORT::drop_Microglia::Oligodendrocytes	GSE174409	GSE174409	GSE174409	GSE174409	dlpfc	CIBERSORT	drop_Microglia	Microglia	Oligodendrocytes	OUD	CONT	primary	20	20	refit-on-completed-reference	external-profile output envelope	available_type_exact	15	15	0	0.0104770223228	0.01323480071	huuki_myers::Br2720::Micro	huuki_myers::Br6432::Micro	library_sign_invariant_positive
GSE174409::GSE174409::CIBERSORT::drop_Microglia::VLMC	GSE174409	GSE174409	GSE174409	GSE174409	dlpfc	CIBERSORT	drop_Microglia	Microglia	VLMC	OUD	CONT	primary	20	20	refit-on-completed-reference	external-profile output envelope	available_type_exact	15	15	0	0	0	huuki_myers::Br2720::Micro	huuki_myers::Br2720::Micro	library_touches_zero
GSE174409::GSE174409::CIBERSORT::drop_OPC::Astrocytes	GSE174409	GSE174409	GSE174409	GSE174409	dlpfc	CIBERSORT	drop_OPC	OPC	Astrocytes	OUD	CONT	primary	20	20	refit-on-completed-reference	external-profile output envelope	available_type_exact	14	14	0	-0.0188043610367	-0.0137204251751	huuki_myers::Br2743::OPC	huuki_myers::Br6423::OPC	library_sign_invariant_negative
GSE174409::GSE174409::CIBERSORT::drop_OPC::Endothelial cells	GSE174409	GSE174409	GSE174409	GSE174409	dlpfc	CIBERSORT	drop_OPC	OPC	Endothelial cells	OUD	CONT	primary	20	20	refit-on-completed-reference	external-profile output envelope	available_type_exact	14	14	0	-0.00278266150195	-0.000909708694343	huuki_myers::Br6522::OPC	huuki_myers::Br3942::OPC	library_sign_invariant_negative
GSE174409::GSE174409::CIBERSORT::drop_OPC::Excitatory neurons	GSE174409	GSE174409	GSE174409	GSE174409	dlpfc	CIBERSORT	drop_OPC	OPC	Excitatory neurons	OUD	CONT	primary	20	20	refit-on-completed-reference	external-profile output envelope	available_type_exact	14	14	0	0.00262335991018	0.00658429499661	huuki_myers::Br6471::OPC	Allen_DFC::H19.30.001::OPC	library_sign_invariant_positive
GSE174409::GSE174409::CIBERSORT::drop_OPC::Inhibitory neurons	GSE174409	GSE174409	GSE174409	GSE174409	dlpfc	CIBERSORT	drop_OPC	OPC	Inhibitory neurons	OUD	CONT	primary	20	20	refit-on-completed-reference	external-profile output envelope	available_type_exact	14	14	0	-0.00497327706095	0.00168627006544	huuki_myers::Br3942::OPC	huuki_myers::Br6471::OPC	library_flip_witnessed
GSE174409::GSE174409::CIBERSORT::drop_OPC::Microglia	GSE174409	GSE174409	GSE174409	GSE174409	dlpfc	CIBERSORT	drop_OPC	OPC	Microglia	OUD	CONT	primary	20	20	refit-on-completed-reference	external-profile output envelope	available_type_exact	14	14	0	-0.0018509587574	-0.000943655054117	huuki_myers::Br8492::OPC	Allen_DFC::H18.30.001::OPC	library_sign_invariant_negative
GSE174409::GSE174409::CIBERSORT::drop_OPC::Oligodendrocytes	GSE174409	GSE174409	GSE174409	GSE174409	dlpfc	CIBERSORT	drop_OPC	OPC	Oligodendrocytes	OUD	CONT	primary	20	20	refit-on-completed-reference	external-profile output envelope	available_type_exact	14	14	0	0.00974811624075	0.0142622487991	Allen_DFC::H18.30.002::OPC	huuki_myers::Br8325::OPC	library_sign_invariant_positive
GSE174409::GSE174409::CIBERSORT::drop_OPC::VLMC	GSE174409	GSE174409	GSE174409	GSE174409	dlpfc	CIBERSORT	drop_OPC	OPC	VLMC	OUD	CONT	primary	20	20	refit-on-completed-reference	external-profile output envelope	available_type_exact	14	14	0	0	0	huuki_myers::Br8667::OPC	huuki_myers::Br8667::OPC	library_touches_zero
GSE174409::GSE174409::CIBERSORT::drop_Oligodendrocytes::Astrocytes	GSE174409	GSE174409	GSE174409	GSE174409	dlpfc	CIBERSORT	drop_Oligodendrocytes	Oligodendrocytes	Astrocytes	OUD	CONT	primary	20	20	refit-on-completed-reference	external-profile output envelope	available_type_exact	15	15	0	-0.0270869818789	-0.00294175905485	huuki_myers::Br8667::Oligo	huuki_myers::Br2720::Oligo	library_sign_invariant_negative
GSE174409::GSE174409::CIBERSORT::drop_Oligodendrocytes::Endothelial cells	GSE174409	GSE174409	GSE174409	GSE174409	dlpfc	CIBERSORT	drop_Oligodendrocytes	Oligodendrocytes	Endothelial cells	OUD	CONT	primary	20	20	refit-on-completed-reference	external-profile output envelope	available_type_exact	15	15	0	-0.00334759406563	0.00631979493548	Allen_DFC::H19.30.001::Oligodendrocytes	Allen_DFC::H18.30.001::Oligodendrocytes	library_flip_witnessed
GSE174409::GSE174409::CIBERSORT::drop_Oligodendrocytes::Excitatory neurons	GSE174409	GSE174409	GSE174409	GSE174409	dlpfc	CIBERSORT	drop_Oligodendrocytes	Oligodendrocytes	Excitatory neurons	OUD	CONT	primary	20	20	refit-on-completed-reference	external-profile output envelope	available_type_exact	15	15	0	0.0077003843343	0.0231527101199	huuki_myers::Br2720::Oligo	huuki_myers::Br8667::Oligo	library_sign_invariant_positive
GSE174409::GSE174409::CIBERSORT::drop_Oligodendrocytes::Inhibitory neurons	GSE174409	GSE174409	GSE174409	GSE174409	dlpfc	CIBERSORT	drop_Oligodendrocytes	Oligodendrocytes	Inhibitory neurons	OUD	CONT	primary	20	20	refit-on-completed-reference	external-profile output envelope	available_type_exact	15	15	0	-0.00986299076114	-0.00241861908066	huuki_myers::Br6522::Oligo	Allen_DFC::H18.30.001::Oligodendrocytes	library_sign_invariant_negative
GSE174409::GSE174409::CIBERSORT::drop_Oligodendrocytes::Microglia	GSE174409	GSE174409	GSE174409	GSE174409	dlpfc	CIBERSORT	drop_Oligodendrocytes	Oligodendrocytes	Microglia	OUD	CONT	primary	20	20	refit-on-completed-reference	external-profile output envelope	available_type_exact	15	15	0	-0.00285635990557	0	huuki_myers::Br6471::Oligo	huuki_myers::Br8667::Oligo	library_touches_zero
GSE174409::GSE174409::CIBERSORT::drop_Oligodendrocytes::OPC	GSE174409	GSE174409	GSE174409	GSE174409	dlpfc	CIBERSORT	drop_Oligodendrocytes	Oligodendrocytes	OPC	OUD	CONT	primary	20	20	refit-on-completed-reference	external-profile output envelope	available_type_exact	15	15	0	0	0	huuki_myers::Br2743::Oligo	huuki_myers::Br2743::Oligo	library_touches_zero
GSE174409::GSE174409::CIBERSORT::drop_Oligodendrocytes::VLMC	GSE174409	GSE174409	GSE174409	GSE174409	dlpfc	CIBERSORT	drop_Oligodendrocytes	Oligodendrocytes	VLMC	OUD	CONT	primary	20	20	refit-on-completed-reference	external-profile output envelope	available_type_exact	15	15	0	0	0	huuki_myers::Br2743::Oligo	huuki_myers::Br2743::Oligo	library_touches_zero
GSE174409::GSE174409::CIBERSORT::drop_VLMC::Astrocytes	GSE174409	GSE174409	GSE174409	GSE174409	dlpfc	CIBERSORT	drop_VLMC	VLMC	Astrocytes	OUD	CONT	primary	20	20	refit-on-completed-reference	external-profile output envelope	library_unavailable_type_exact	0	0	0	NA	NA	NA	NA	library_unavailable
GSE174409::GSE174409::CIBERSORT::drop_VLMC::Endothelial cells	GSE174409	GSE174409	GSE174409	GSE174409	dlpfc	CIBERSORT	drop_VLMC	VLMC	Endothelial cells	OUD	CONT	primary	20	20	refit-on-completed-reference	external-profile output envelope	library_unavailable_type_exact	0	0	0	NA	NA	NA	NA	library_unavailable
GSE174409::GSE174409::CIBERSORT::drop_VLMC::Excitatory neurons	GSE174409	GSE174409	GSE174409	GSE174409	dlpfc	CIBERSORT	drop_VLMC	VLMC	Excitatory neurons	OUD	CONT	primary	20	20	refit-on-completed-reference	external-profile output envelope	library_unavailable_type_exact	0	0	0	NA	NA	NA	NA	library_unavailable
GSE174409::GSE174409::CIBERSORT::drop_VLMC::Inhibitory neurons	GSE174409	GSE174409	GSE174409	GSE174409	dlpfc	CIBERSORT	drop_VLMC	VLMC	Inhibitory neurons	OUD	CONT	primary	20	20	refit-on-completed-reference	external-profile output envelope	library_unavailable_type_exact	0	0	0	NA	NA	NA	NA	library_unavailable
GSE174409::GSE174409::CIBERSORT::drop_VLMC::Microglia	GSE174409	GSE174409	GSE174409	GSE174409	dlpfc	CIBERSORT	drop_VLMC	VLMC	Microglia	OUD	CONT	primary	20	20	refit-on-completed-reference	external-profile output envelope	library_unavailable_type_exact	0	0	0	NA	NA	NA	NA	library_unavailable
GSE174409::GSE174409::CIBERSORT::drop_VLMC::OPC	GSE174409	GSE174409	GSE174409	GSE174409	dlpfc	CIBERSORT	drop_VLMC	VLMC	OPC	OUD	CONT	primary	20	20	refit-on-completed-reference	external-profile output envelope	library_unavailable_type_exact	0	0	0	NA	NA	NA	NA	library_unavailable
GSE174409::GSE174409::CIBERSORT::drop_VLMC::Oligodendrocytes	GSE174409	GSE174409	GSE174409	GSE174409	dlpfc	CIBERSORT	drop_VLMC	VLMC	Oligodendrocytes	OUD	CONT	primary	20	20	refit-on-completed-reference	external-profile output envelope	library_unavailable_type_exact	0	0	0	NA	NA	NA	NA	library_unavailable
GSE174409::GSE174409::NNLS::drop_Astrocytes::Endothelial cells	GSE174409	GSE174409	GSE174409	GSE174409	dlpfc	NNLS	drop_Astrocytes	Astrocytes	Endothelial cells	OUD	CONT	primary	20	20	refit-on-completed-reference	external-profile output envelope	available_type_exact	14	14	0	0.00620305316856	0.0141165033442	Allen_DFC::H19.30.001::Astrocytes	huuki_myers::Br2743::Astro	library_sign_invariant_positive
GSE174409::GSE174409::NNLS::drop_Astrocytes::Excitatory neurons	GSE174409	GSE174409	GSE174409	GSE174409	dlpfc	NNLS	drop_Astrocytes	Astrocytes	Excitatory neurons	OUD	CONT	primary	20	20	refit-on-completed-reference	external-profile output envelope	available_type_exact	14	14	0	-0.0136250520952	0.0204234750544	huuki_myers::Br8492::Astro	huuki_myers::Br2743::Astro	library_flip_witnessed
GSE174409::GSE174409::NNLS::drop_Astrocytes::Inhibitory neurons	GSE174409	GSE174409	GSE174409	GSE174409	dlpfc	NNLS	drop_Astrocytes	Astrocytes	Inhibitory neurons	OUD	CONT	primary	20	20	refit-on-completed-reference	external-profile output envelope	available_type_exact	14	14	0	0	0	huuki_myers::Br8325::Astro	huuki_myers::Br8325::Astro	library_touches_zero
GSE174409::GSE174409::NNLS::drop_Astrocytes::Microglia	GSE174409	GSE174409	GSE174409	GSE174409	dlpfc	NNLS	drop_Astrocytes	Astrocytes	Microglia	OUD	CONT	primary	20	20	refit-on-completed-reference	external-profile output envelope	available_type_exact	14	14	0	-0.00370703731063	0	huuki_myers::Br2720::Astro	huuki_myers::Br6471::Astro	library_touches_zero
GSE174409::GSE174409::NNLS::drop_Astrocytes::OPC	GSE174409	GSE174409	GSE174409	GSE174409	dlpfc	NNLS	drop_Astrocytes	Astrocytes	OPC	OUD	CONT	primary	20	20	refit-on-completed-reference	external-profile output envelope	available_type_exact	14	14	0	0	0	huuki_myers::Br8325::Astro	huuki_myers::Br8325::Astro	library_touches_zero
GSE174409::GSE174409::NNLS::drop_Astrocytes::Oligodendrocytes	GSE174409	GSE174409	GSE174409	GSE174409	dlpfc	NNLS	drop_Astrocytes	Astrocytes	Oligodendrocytes	OUD	CONT	primary	20	20	refit-on-completed-reference	external-profile output envelope	available_type_exact	14	14	0	-0.0408881973032	0.00419310325731	huuki_myers::Br2743::Astro	huuki_myers::Br6522::Astro	library_flip_witnessed
GSE174409::GSE174409::NNLS::drop_Astrocytes::VLMC	GSE174409	GSE174409	GSE174409	GSE174409	dlpfc	NNLS	drop_Astrocytes	Astrocytes	VLMC	OUD	CONT	primary	20	20	refit-on-completed-reference	external-profile output envelope	available_type_exact	14	14	0	0	0	huuki_myers::Br8325::Astro	huuki_myers::Br8325::Astro	library_touches_zero
GSE174409::GSE174409::NNLS::drop_Endothelial cells::Astrocytes	GSE174409	GSE174409	GSE174409	GSE174409	dlpfc	NNLS	drop_Endothelial cells	Endothelial cells	Astrocytes	OUD	CONT	primary	20	20	refit-on-completed-reference	external-profile output envelope	available_type_exact	14	14	0	0.0158507106046	0.0171002406916	huuki_myers::Br6522::EndoMural	Allen_DFC::H18.30.002::Endothelial_cells	library_sign_invariant_positive
GSE174409::GSE174409::NNLS::drop_Endothelial cells::Excitatory neurons	GSE174409	GSE174409	GSE174409	GSE174409	dlpfc	NNLS	drop_Endothelial cells	Endothelial cells	Excitatory neurons	OUD	CONT	primary	20	20	refit-on-completed-reference	external-profile output envelope	available_type_exact	14	14	0	-0.00579715844464	-0.0048909527915	huuki_myers::Br8492::EndoMural	huuki_myers::Br2720::EndoMural	library_sign_invariant_negative
GSE174409::GSE174409::NNLS::drop_Endothelial cells::Inhibitory neurons	GSE174409	GSE174409	GSE174409	GSE174409	dlpfc	NNLS	drop_Endothelial cells	Endothelial cells	Inhibitory neurons	OUD	CONT	primary	20	20	refit-on-completed-reference	external-profile output envelope	available_type_exact	14	14	0	0	0	huuki_myers::Br8325::EndoMural	huuki_myers::Br8325::EndoMural	library_touches_zero
GSE174409::GSE174409::NNLS::drop_Endothelial cells::Microglia	GSE174409	GSE174409	GSE174409	GSE174409	dlpfc	NNLS	drop_Endothelial cells	Endothelial cells	Microglia	OUD	CONT	primary	20	20	refit-on-completed-reference	external-profile output envelope	available_type_exact	14	14	0	-0.00114202286152	0	huuki_myers::Br6471::EndoMural	huuki_myers::Br6423::EndoMural	library_touches_zero
GSE174409::GSE174409::NNLS::drop_Endothelial cells::OPC	GSE174409	GSE174409	GSE174409	GSE174409	dlpfc	NNLS	drop_Endothelial cells	Endothelial cells	OPC	OUD	CONT	primary	20	20	refit-on-completed-reference	external-profile output envelope	available_type_exact	14	14	0	0	0	huuki_myers::Br8325::EndoMural	huuki_myers::Br8325::EndoMural	library_touches_zero
GSE174409::GSE174409::NNLS::drop_Endothelial cells::Oligodendrocytes	GSE174409	GSE174409	GSE174409	GSE174409	dlpfc	NNLS	drop_Endothelial cells	Endothelial cells	Oligodendrocytes	OUD	CONT	primary	20	20	refit-on-completed-reference	external-profile output envelope	available_type_exact	14	14	0	-0.0153474666643	-0.0141177909106	huuki_myers::Br6522::EndoMural	huuki_myers::Br8492::EndoMural	library_sign_invariant_negative
GSE174409::GSE174409::NNLS::drop_Endothelial cells::VLMC	GSE174409	GSE174409	GSE174409	GSE174409	dlpfc	NNLS	drop_Endothelial cells	Endothelial cells	VLMC	OUD	CONT	primary	20	20	refit-on-completed-reference	external-profile output envelope	available_type_exact	14	14	0	0	0	huuki_myers::Br8325::EndoMural	huuki_myers::Br8325::EndoMural	library_touches_zero
GSE174409::GSE174409::NNLS::drop_Excitatory neurons::Astrocytes	GSE174409	GSE174409	GSE174409	GSE174409	dlpfc	NNLS	drop_Excitatory neurons	Excitatory neurons	Astrocytes	OUD	CONT	primary	20	20	refit-on-completed-reference	external-profile output envelope	available_type_exact	15	15	0	0.0149029244189	0.0206817677231	huuki_myers::Br6432::Excit	huuki_myers::Br6522::Excit	library_sign_invariant_positive
GSE174409::GSE174409::NNLS::drop_Excitatory neurons::Endothelial cells	GSE174409	GSE174409	GSE174409	GSE174409	dlpfc	NNLS	drop_Excitatory neurons	Excitatory neurons	Endothelial cells	OUD	CONT	primary	20	20	refit-on-completed-reference	external-profile output envelope	available_type_exact	15	15	0	0	0.00166930154178	huuki_myers::Br2720::Excit	huuki_myers::Br8492::Excit	library_touches_zero
GSE174409::GSE174409::NNLS::drop_Excitatory neurons::Inhibitory neurons	GSE174409	GSE174409	GSE174409	GSE174409	dlpfc	NNLS	drop_Excitatory neurons	Excitatory neurons	Inhibitory neurons	OUD	CONT	primary	20	20	refit-on-completed-reference	external-profile output envelope	available_type_exact	15	15	0	-0.00310113623058	0	huuki_myers::Br6432::Excit	huuki_myers::Br2720::Excit	library_touches_zero
GSE174409::GSE174409::NNLS::drop_Excitatory neurons::Microglia	GSE174409	GSE174409	GSE174409	GSE174409	dlpfc	NNLS	drop_Excitatory neurons	Excitatory neurons	Microglia	OUD	CONT	primary	20	20	refit-on-completed-reference	external-profile output envelope	available_type_exact	15	15	0	-0.00257104617126	0	huuki_myers::Br6432::Excit	huuki_myers::Br2720::Excit	library_touches_zero
GSE174409::GSE174409::NNLS::drop_Excitatory neurons::OPC	GSE174409	GSE174409	GSE174409	GSE174409	dlpfc	NNLS	drop_Excitatory neurons	Excitatory neurons	OPC	OUD	CONT	primary	20	20	refit-on-completed-reference	external-profile output envelope	available_type_exact	15	15	0	0	0	huuki_myers::Br2720::Excit	huuki_myers::Br2720::Excit	library_touches_zero
GSE174409::GSE174409::NNLS::drop_Excitatory neurons::Oligodendrocytes	GSE174409	GSE174409	GSE174409	GSE174409	dlpfc	NNLS	drop_Excitatory neurons	Excitatory neurons	Oligodendrocytes	OUD	CONT	primary	20	20	refit-on-completed-reference	external-profile output envelope	available_type_exact	15	15	0	-0.0206817677231	-0.0154602843373	huuki_myers::Br6522::Excit	huuki_myers::Br6432::Excit	library_sign_invariant_negative
GSE174409::GSE174409::NNLS::drop_Excitatory neurons::VLMC	GSE174409	GSE174409	GSE174409	GSE174409	dlpfc	NNLS	drop_Excitatory neurons	Excitatory neurons	VLMC	OUD	CONT	primary	20	20	refit-on-completed-reference	external-profile output envelope	available_type_exact	15	15	0	0	0	huuki_myers::Br2720::Excit	huuki_myers::Br2720::Excit	library_touches_zero
GSE174409::GSE174409::NNLS::drop_Inhibitory neurons::Astrocytes	GSE174409	GSE174409	GSE174409	GSE174409	dlpfc	NNLS	drop_Inhibitory neurons	Inhibitory neurons	Astrocytes	OUD	CONT	primary	20	20	refit-on-completed-reference	external-profile output envelope	available_type_exact	15	15	0	0.0122509693712	0.0137104252313	huuki_myers::Br8667::Inhib	Allen_DFC::H200.1023::Inhibitory_neurons	library_sign_invariant_positive
GSE174409::GSE174409::NNLS::drop_Inhibitory neurons::Endothelial cells	GSE174409	GSE174409	GSE174409	GSE174409	dlpfc	NNLS	drop_Inhibitory neurons	Inhibitory neurons	Endothelial cells	OUD	CONT	primary	20	20	refit-on-completed-reference	external-profile output envelope	available_type_exact	15	15	0	0.00115118912978	0.00120046060104	huuki_myers::Br8667::Inhib	huuki_myers::Br6522::Inhib	library_sign_invariant_positive
GSE174409::GSE174409::NNLS::drop_Inhibitory neurons::Excitatory neurons	GSE174409	GSE174409	GSE174409	GSE174409	dlpfc	NNLS	drop_Inhibitory neurons	Inhibitory neurons	Excitatory neurons	OUD	CONT	primary	20	20	refit-on-completed-reference	external-profile output envelope	available_type_exact	15	15	0	-0.00534769066691	-0.00374812948071	Allen_DFC::H200.1023::Inhibitory_neurons	huuki_myers::Br8667::Inhib	library_sign_invariant_negative
GSE174409::GSE174409::NNLS::drop_Inhibitory neurons::Microglia	GSE174409	GSE174409	GSE174409	GSE174409	dlpfc	NNLS	drop_Inhibitory neurons	Inhibitory neurons	Microglia	OUD	CONT	primary	20	20	refit-on-completed-reference	external-profile output envelope	available_type_exact	15	15	0	-0.000610630762833	0	Allen_DFC::H200.1023::Inhibitory_neurons	huuki_myers::Br6522::Inhib	library_touches_zero
GSE174409::GSE174409::NNLS::drop_Inhibitory neurons::OPC	GSE174409	GSE174409	GSE174409	GSE174409	dlpfc	NNLS	drop_Inhibitory neurons	Inhibitory neurons	OPC	OUD	CONT	primary	20	20	refit-on-completed-reference	external-profile output envelope	available_type_exact	15	15	0	0	0	Allen_DFC::H200.1023::Inhibitory_neurons	Allen_DFC::H200.1023::Inhibitory_neurons	library_touches_zero
GSE174409::GSE174409::NNLS::drop_Inhibitory neurons::Oligodendrocytes	GSE174409	GSE174409	GSE174409	GSE174409	dlpfc	NNLS	drop_Inhibitory neurons	Inhibitory neurons	Oligodendrocytes	OUD	CONT	primary	20	20	refit-on-completed-reference	external-profile output envelope	available_type_exact	15	15	0	-0.0160725516173	-0.0156694737474	Allen_DFC::H200.1023::Inhibitory_neurons	huuki_myers::Br8492::Inhib	library_sign_invariant_negative
GSE174409::GSE174409::NNLS::drop_Inhibitory neurons::VLMC	GSE174409	GSE174409	GSE174409	GSE174409	dlpfc	NNLS	drop_Inhibitory neurons	Inhibitory neurons	VLMC	OUD	CONT	primary	20	20	refit-on-completed-reference	external-profile output envelope	available_type_exact	15	15	0	0	0	Allen_DFC::H200.1023::Inhibitory_neurons	Allen_DFC::H200.1023::Inhibitory_neurons	library_touches_zero
GSE174409::GSE174409::NNLS::drop_Microglia::Astrocytes	GSE174409	GSE174409	GSE174409	GSE174409	dlpfc	NNLS	drop_Microglia	Microglia	Astrocytes	OUD	CONT	primary	20	20	refit-on-completed-reference	external-profile output envelope	available_type_exact	15	15	0	0.0127063210047	0.0146415059948	huuki_myers::Br6471::Micro	huuki_myers::Br3942::Micro	library_sign_invariant_positive
GSE174409::GSE174409::NNLS::drop_Microglia::Endothelial cells	GSE174409	GSE174409	GSE174409	GSE174409	dlpfc	NNLS	drop_Microglia	Microglia	Endothelial cells	OUD	CONT	primary	20	20	refit-on-completed-reference	external-profile output envelope	available_type_exact	15	15	0	0.00118846225326	0.00131992919398	huuki_myers::Br6432::Micro	huuki_myers::Br3942::Micro	library_sign_invariant_positive
GSE174409::GSE174409::NNLS::drop_Microglia::Excitatory neurons	GSE174409	GSE174409	GSE174409	GSE174409	dlpfc	NNLS	drop_Microglia	Microglia	Excitatory neurons	OUD	CONT	primary	20	20	refit-on-completed-reference	external-profile output envelope	available_type_exact	15	15	0	-0.00602240465544	-0.00495682032924	huuki_myers::Br3942::Micro	huuki_myers::Br2743::Micro	library_sign_invariant_negative
GSE174409::GSE174409::NNLS::drop_Microglia::Inhibitory neurons	GSE174409	GSE174409	GSE174409	GSE174409	dlpfc	NNLS	drop_Microglia	Microglia	Inhibitory neurons	OUD	CONT	primary	20	20	refit-on-completed-reference	external-profile output envelope	available_type_exact	15	15	0	0	0	huuki_myers::Br2743::Micro	huuki_myers::Br2743::Micro	library_touches_zero
GSE174409::GSE174409::NNLS::drop_Microglia::OPC	GSE174409	GSE174409	GSE174409	GSE174409	dlpfc	NNLS	drop_Microglia	Microglia	OPC	OUD	CONT	primary	20	20	refit-on-completed-reference	external-profile output envelope	available_type_exact	15	15	0	0	0	huuki_myers::Br2743::Micro	huuki_myers::Br2743::Micro	library_touches_zero
GSE174409::GSE174409::NNLS::drop_Microglia::Oligodendrocytes	GSE174409	GSE174409	GSE174409	GSE174409	dlpfc	NNLS	drop_Microglia	Microglia	Oligodendrocytes	OUD	CONT	primary	20	20	refit-on-completed-reference	external-profile output envelope	available_type_exact	15	15	0	-0.0170300948661	-0.0161117728661	huuki_myers::Br3942::Micro	huuki_myers::Br6432::Micro	library_sign_invariant_negative
GSE174409::GSE174409::NNLS::drop_Microglia::VLMC	GSE174409	GSE174409	GSE174409	GSE174409	dlpfc	NNLS	drop_Microglia	Microglia	VLMC	OUD	CONT	primary	20	20	refit-on-completed-reference	external-profile output envelope	available_type_exact	15	15	0	0	0	huuki_myers::Br2743::Micro	huuki_myers::Br2743::Micro	library_touches_zero
GSE174409::GSE174409::NNLS::drop_OPC::Astrocytes	GSE174409	GSE174409	GSE174409	GSE174409	dlpfc	NNLS	drop_OPC	OPC	Astrocytes	OUD	CONT	primary	20	20	refit-on-completed-reference	external-profile output envelope	available_type_exact	14	14	0	0.0129979966985	0.0137104252313	huuki_myers::Br8492::OPC	huuki_myers::Br6471::OPC	library_sign_invariant_positive
GSE174409::GSE174409::NNLS::drop_OPC::Endothelial cells	GSE174409	GSE174409	GSE174409	GSE174409	dlpfc	NNLS	drop_OPC	OPC	Endothelial cells	OUD	CONT	primary	20	20	refit-on-completed-reference	external-profile output envelope	available_type_exact	14	14	0	0.0011960691345	0.00119659079263	huuki_myers::Br6471::OPC	huuki_myers::Br8492::OPC	library_sign_invariant_positive
GSE174409::GSE174409::NNLS::drop_OPC::Excitatory neurons	GSE174409	GSE174409	GSE174409	GSE174409	dlpfc	NNLS	drop_OPC	OPC	Excitatory neurons	OUD	CONT	primary	20	20	refit-on-completed-reference	external-profile output envelope	available_type_exact	14	14	0	-0.00534769066691	-0.00495689975041	huuki_myers::Br6471::OPC	huuki_myers::Br8492::OPC	library_sign_invariant_negative
GSE174409::GSE174409::NNLS::drop_OPC::Inhibitory neurons	GSE174409	GSE174409	GSE174409	GSE174409	dlpfc	NNLS	drop_OPC	OPC	Inhibitory neurons	OUD	CONT	primary	20	20	refit-on-completed-reference	external-profile output envelope	available_type_exact	14	14	0	0	0	huuki_myers::Br6471::OPC	huuki_myers::Br6471::OPC	library_touches_zero
GSE174409::GSE174409::NNLS::drop_OPC::Microglia	GSE174409	GSE174409	GSE174409	GSE174409	dlpfc	NNLS	drop_OPC	OPC	Microglia	OUD	CONT	primary	20	20	refit-on-completed-reference	external-profile output envelope	available_type_exact	14	14	0	-0.000610630762833	-0.00031625020924	huuki_myers::Br6471::OPC	huuki_myers::Br8492::OPC	library_sign_invariant_negative
GSE174409::GSE174409::NNLS::drop_OPC::Oligodendrocytes	GSE174409	GSE174409	GSE174409	GSE174409	dlpfc	NNLS	drop_OPC	OPC	Oligodendrocytes	OUD	CONT	primary	20	20	refit-on-completed-reference	external-profile output envelope	available_type_exact	14	14	0	-0.0161738897806	-0.0160725516173	huuki_myers::Br8492::OPC	huuki_myers::Br6471::OPC	library_sign_invariant_negative
GSE174409::GSE174409::NNLS::drop_OPC::VLMC	GSE174409	GSE174409	GSE174409	GSE174409	dlpfc	NNLS	drop_OPC	OPC	VLMC	OUD	CONT	primary	20	20	refit-on-completed-reference	external-profile output envelope	available_type_exact	14	14	0	0	0	huuki_myers::Br6471::OPC	huuki_myers::Br6471::OPC	library_touches_zero
GSE174409::GSE174409::NNLS::drop_Oligodendrocytes::Astrocytes	GSE174409	GSE174409	GSE174409	GSE174409	dlpfc	NNLS	drop_Oligodendrocytes	Oligodendrocytes	Astrocytes	OUD	CONT	primary	20	20	refit-on-completed-reference	external-profile output envelope	available_type_exact	15	15	0	0.00453200476662	0.00846192886647	huuki_myers::Br8667::Oligo	huuki_myers::Br8492::Oligo	library_sign_invariant_positive
GSE174409::GSE174409::NNLS::drop_Oligodendrocytes::Endothelial cells	GSE174409	GSE174409	GSE174409	GSE174409	dlpfc	NNLS	drop_Oligodendrocytes	Oligodendrocytes	Endothelial cells	OUD	CONT	primary	20	20	refit-on-completed-reference	external-profile output envelope	available_type_exact	15	15	0	0.000974164953005	0.00169136671501	Allen_DFC::H18.30.001::Oligodendrocytes	huuki_myers::Br8667::Oligo	library_sign_invariant_positive
GSE174409::GSE174409::NNLS::drop_Oligodendrocytes::Excitatory neurons	GSE174409	GSE174409	GSE174409	GSE174409	dlpfc	NNLS	drop_Oligodendrocytes	Oligodendrocytes	Excitatory neurons	OUD	CONT	primary	20	20	refit-on-completed-reference	external-profile output envelope	available_type_exact	15	15	0	-0.00912865207248	-0.00583483994726	huuki_myers::Br2743::Oligo	huuki_myers::Br8667::Oligo	library_sign_invariant_negative
GSE174409::GSE174409::NNLS::drop_Oligodendrocytes::Inhibitory neurons	GSE174409	GSE174409	GSE174409	GSE174409	dlpfc	NNLS	drop_Oligodendrocytes	Oligodendrocytes	Inhibitory neurons	OUD	CONT	primary	20	20	refit-on-completed-reference	external-profile output envelope	available_type_exact	15	15	0	0	0	huuki_myers::Br6522::Oligo	huuki_myers::Br6522::Oligo	library_touches_zero
GSE174409::GSE174409::NNLS::drop_Oligodendrocytes::Microglia	GSE174409	GSE174409	GSE174409	GSE174409	dlpfc	NNLS	drop_Oligodendrocytes	Oligodendrocytes	Microglia	OUD	CONT	primary	20	20	refit-on-completed-reference	external-profile output envelope	available_type_exact	15	15	0	-0.00287615052064	0	Allen_DFC::H200.1023::Oligodendrocytes	huuki_myers::Br6522::Oligo	library_touches_zero
GSE174409::GSE174409::NNLS::drop_Oligodendrocytes::OPC	GSE174409	GSE174409	GSE174409	GSE174409	dlpfc	NNLS	drop_Oligodendrocytes	Oligodendrocytes	OPC	OUD	CONT	primary	20	20	refit-on-completed-reference	external-profile output envelope	available_type_exact	15	15	0	0	0	huuki_myers::Br6522::Oligo	huuki_myers::Br6522::Oligo	library_touches_zero
GSE174409::GSE174409::NNLS::drop_Oligodendrocytes::VLMC	GSE174409	GSE174409	GSE174409	GSE174409	dlpfc	NNLS	drop_Oligodendrocytes	Oligodendrocytes	VLMC	OUD	CONT	primary	20	20	refit-on-completed-reference	external-profile output envelope	available_type_exact	15	15	0	0	0	huuki_myers::Br6522::Oligo	huuki_myers::Br6522::Oligo	library_touches_zero
GSE174409::GSE174409::NNLS::drop_VLMC::Astrocytes	GSE174409	GSE174409	GSE174409	GSE174409	dlpfc	NNLS	drop_VLMC	VLMC	Astrocytes	OUD	CONT	primary	20	20	refit-on-completed-reference	external-profile output envelope	library_unavailable_type_exact	0	0	0	NA	NA	NA	NA	library_unavailable
GSE174409::GSE174409::NNLS::drop_VLMC::Endothelial cells	GSE174409	GSE174409	GSE174409	GSE174409	dlpfc	NNLS	drop_VLMC	VLMC	Endothelial cells	OUD	CONT	primary	20	20	refit-on-completed-reference	external-profile output envelope	library_unavailable_type_exact	0	0	0	NA	NA	NA	NA	library_unavailable
GSE174409::GSE174409::NNLS::drop_VLMC::Excitatory neurons	GSE174409	GSE174409	GSE174409	GSE174409	dlpfc	NNLS	drop_VLMC	VLMC	Excitatory neurons	OUD	CONT	primary	20	20	refit-on-completed-reference	external-profile output envelope	library_unavailable_type_exact	0	0	0	NA	NA	NA	NA	library_unavailable
GSE174409::GSE174409::NNLS::drop_VLMC::Inhibitory neurons	GSE174409	GSE174409	GSE174409	GSE174409	dlpfc	NNLS	drop_VLMC	VLMC	Inhibitory neurons	OUD	CONT	primary	20	20	refit-on-completed-reference	external-profile output envelope	library_unavailable_type_exact	0	0	0	NA	NA	NA	NA	library_unavailable
GSE174409::GSE174409::NNLS::drop_VLMC::Microglia	GSE174409	GSE174409	GSE174409	GSE174409	dlpfc	NNLS	drop_VLMC	VLMC	Microglia	OUD	CONT	primary	20	20	refit-on-completed-reference	external-profile output envelope	library_unavailable_type_exact	0	0	0	NA	NA	NA	NA	library_unavailable
GSE174409::GSE174409::NNLS::drop_VLMC::OPC	GSE174409	GSE174409	GSE174409	GSE174409	dlpfc	NNLS	drop_VLMC	VLMC	OPC	OUD	CONT	primary	20	20	refit-on-completed-reference	external-profile output envelope	library_unavailable_type_exact	0	0	0	NA	NA	NA	NA	library_unavailable
GSE174409::GSE174409::NNLS::drop_VLMC::Oligodendrocytes	GSE174409	GSE174409	GSE174409	GSE174409	dlpfc	NNLS	drop_VLMC	VLMC	Oligodendrocytes	OUD	CONT	primary	20	20	refit-on-completed-reference	external-profile output envelope	library_unavailable_type_exact	0	0	0	NA	NA	NA	NA	library_unavailable
GSE47460::GSE47460-GPL14550::CIBERSORT::drop_Airway::Alveolar_epithelial	GSE47460	GSE47460	GSE47460-GPL14550	GSE47460-GPL14550	lung	CIBERSORT	drop_Airway	Airway_epithelial	Alveolar_epithelial	ILD	COPD	primary	193	145	refit-on-completed-reference	external-profile output envelope	available_type_exact	10	10	0	0	0.0107277105978	lung_ref::THD0001::Airway_epithelial	lung_ref::THD0002::Airway_epithelial	library_touches_zero
GSE47460::GSE47460-GPL14550::CIBERSORT::drop_Airway::Endothelial	GSE47460	GSE47460	GSE47460-GPL14550	GSE47460-GPL14550	lung	CIBERSORT	drop_Airway	Airway_epithelial	Endothelial	ILD	COPD	primary	193	145	refit-on-completed-reference	external-profile output envelope	available_type_exact	10	10	0	-0.0725450253592	-0.0643513902082	lung_ref::THD0005::Airway_epithelial	lung_ref::VUHD70::Airway_epithelial	library_sign_invariant_negative
GSE47460::GSE47460-GPL14550::CIBERSORT::drop_Airway::Lymphoid	GSE47460	GSE47460	GSE47460-GPL14550	GSE47460-GPL14550	lung	CIBERSORT	drop_Airway	Airway_epithelial	Lymphoid	ILD	COPD	primary	193	145	refit-on-completed-reference	external-profile output envelope	available_type_exact	10	10	0	-0.0249429795047	-0.0129692974889	lung_ref::VUHD66::Airway_epithelial	lung_ref::THD0005::Airway_epithelial	library_sign_invariant_negative
GSE47460::GSE47460-GPL14550::CIBERSORT::drop_Airway::Mast	GSE47460	GSE47460	GSE47460-GPL14550	GSE47460-GPL14550	lung	CIBERSORT	drop_Airway	Airway_epithelial	Mast	ILD	COPD	primary	193	145	refit-on-completed-reference	external-profile output envelope	available_type_exact	10	10	0	0	0	lung_ref::VUHD66::Airway_epithelial	lung_ref::VUHD66::Airway_epithelial	library_touches_zero
GSE47460::GSE47460-GPL14550::CIBERSORT::drop_Airway::Mesenchymal	GSE47460	GSE47460	GSE47460-GPL14550	GSE47460-GPL14550	lung	CIBERSORT	drop_Airway	Airway_epithelial	Mesenchymal	ILD	COPD	primary	193	145	refit-on-completed-reference	external-profile output envelope	available_type_exact	10	10	0	0.0602821354378	0.0745532333403	lung_ref::VUHD70::Airway_epithelial	lung_ref::THD0001::Airway_epithelial	library_sign_invariant_positive
GSE47460::GSE47460-GPL14550::CIBERSORT::drop_Airway::Myeloid	GSE47460	GSE47460	GSE47460-GPL14550	GSE47460-GPL14550	lung	CIBERSORT	drop_Airway	Airway_epithelial	Myeloid	ILD	COPD	primary	193	145	refit-on-completed-reference	external-profile output envelope	available_type_exact	10	10	0	-0.00327419562026	0.0140086509326	lung_ref::THD0005::Airway_epithelial	lung_ref::THD0001::Airway_epithelial	library_flip_witnessed
GSE47460::GSE47460-GPL14550::CIBERSORT::drop_Alveolar::Airway_epithelial	GSE47460	GSE47460	GSE47460-GPL14550	GSE47460-GPL14550	lung	CIBERSORT	drop_Alveolar	Alveolar_epithelial	Airway_epithelial	ILD	COPD	primary	193	145	refit-on-completed-reference	external-profile output envelope	available_type_exact	10	10	0	0.023324508319	0.0263206163378	lung_ref::VUHD70::Alveolar_epithelial	lung_ref::THD0002::Alveolar_epithelial	library_sign_invariant_positive
GSE47460::GSE47460-GPL14550::CIBERSORT::drop_Alveolar::Endothelial	GSE47460	GSE47460	GSE47460-GPL14550	GSE47460-GPL14550	lung	CIBERSORT	drop_Alveolar	Alveolar_epithelial	Endothelial	ILD	COPD	primary	193	145	refit-on-completed-reference	external-profile output envelope	available_type_exact	10	10	0	-0.0741177258518	-0.0700500357615	lung_ref::VUHD66::Alveolar_epithelial	lung_ref::VUHD70::Alveolar_epithelial	library_sign_invariant_negative
GSE47460::GSE47460-GPL14550::CIBERSORT::drop_Alveolar::Lymphoid	GSE47460	GSE47460	GSE47460-GPL14550	GSE47460-GPL14550	lung	CIBERSORT	drop_Alveolar	Alveolar_epithelial	Lymphoid	ILD	COPD	primary	193	145	refit-on-completed-reference	external-profile output envelope	available_type_exact	10	10	0	-0.027279027552	-0.0222487932501	lung_ref::VUHD69::Alveolar_epithelial	lung_ref::THD0005::Alveolar_epithelial	library_sign_invariant_negative
GSE47460::GSE47460-GPL14550::CIBERSORT::drop_Alveolar::Mast	GSE47460	GSE47460	GSE47460-GPL14550	GSE47460-GPL14550	lung	CIBERSORT	drop_Alveolar	Alveolar_epithelial	Mast	ILD	COPD	primary	193	145	refit-on-completed-reference	external-profile output envelope	available_type_exact	10	10	0	0	0	lung_ref::VUHD65::Alveolar_epithelial	lung_ref::VUHD65::Alveolar_epithelial	library_touches_zero
GSE47460::GSE47460-GPL14550::CIBERSORT::drop_Alveolar::Mesenchymal	GSE47460	GSE47460	GSE47460-GPL14550	GSE47460-GPL14550	lung	CIBERSORT	drop_Alveolar	Alveolar_epithelial	Mesenchymal	ILD	COPD	primary	193	145	refit-on-completed-reference	external-profile output envelope	available_type_exact	10	10	0	0.0574856943283	0.0609232348647	lung_ref::VUHD70::Alveolar_epithelial	lung_ref::VUHD67::Alveolar_epithelial	library_sign_invariant_positive
GSE47460::GSE47460-GPL14550::CIBERSORT::drop_Alveolar::Myeloid	GSE47460	GSE47460	GSE47460-GPL14550	GSE47460-GPL14550	lung	CIBERSORT	drop_Alveolar	Alveolar_epithelial	Myeloid	ILD	COPD	primary	193	145	refit-on-completed-reference	external-profile output envelope	available_type_exact	10	10	0	-4.34742274002e-05	0.00406690240238	lung_ref::THD0005::Alveolar_epithelial	lung_ref::THD0002::Alveolar_epithelial	library_flip_witnessed
GSE47460::GSE47460-GPL14550::CIBERSORT::drop_Endo::Airway_epithelial	GSE47460	GSE47460	GSE47460-GPL14550	GSE47460-GPL14550	lung	CIBERSORT	drop_Endo	Endothelial	Airway_epithelial	ILD	COPD	primary	193	145	refit-on-completed-reference	external-profile output envelope	available_type_exact	9	9	0	0.0205671398051	0.0286283440265	lung_ref::VUHD66::Endothelial	lung_ref::VUHD70::Endothelial	library_sign_invariant_positive
GSE47460::GSE47460-GPL14550::CIBERSORT::drop_Endo::Alveolar_epithelial	GSE47460	GSE47460	GSE47460-GPL14550	GSE47460-GPL14550	lung	CIBERSORT	drop_Endo	Endothelial	Alveolar_epithelial	ILD	COPD	primary	193	145	refit-on-completed-reference	external-profile output envelope	available_type_exact	9	9	0	0.000319929443122	0.00803817960437	lung_ref::VUHD68::Endothelial	lung_ref::VUHD66::Endothelial	library_sign_invariant_positive
GSE47460::GSE47460-GPL14550::CIBERSORT::drop_Endo::Lymphoid	GSE47460	GSE47460	GSE47460-GPL14550	GSE47460-GPL14550	lung	CIBERSORT	drop_Endo	Endothelial	Lymphoid	ILD	COPD	primary	193	145	refit-on-completed-reference	external-profile output envelope	available_type_exact	9	9	0	-0.0413403941456	-0.0320451112256	lung_ref::VUHD70::Endothelial	lung_ref::THD0005::Endothelial	library_sign_invariant_negative
GSE47460::GSE47460-GPL14550::CIBERSORT::drop_Endo::Mast	GSE47460	GSE47460	GSE47460-GPL14550	GSE47460-GPL14550	lung	CIBERSORT	drop_Endo	Endothelial	Mast	ILD	COPD	primary	193	145	refit-on-completed-reference	external-profile output envelope	available_type_exact	9	9	0	-0.00158999263285	0	lung_ref::THD0001::Endothelial	lung_ref::VUHD70::Endothelial	library_touches_zero
GSE47460::GSE47460-GPL14550::CIBERSORT::drop_Endo::Mesenchymal	GSE47460	GSE47460	GSE47460-GPL14550	GSE47460-GPL14550	lung	CIBERSORT	drop_Endo	Endothelial	Mesenchymal	ILD	COPD	primary	193	145	refit-on-completed-reference	external-profile output envelope	available_type_exact	9	9	0	0.0282102970174	0.0421936232315	lung_ref::VUHD66::Endothelial	lung_ref::VUHD69::Endothelial	library_sign_invariant_positive
GSE47460::GSE47460-GPL14550::CIBERSORT::drop_Endo::Myeloid	GSE47460	GSE47460	GSE47460-GPL14550	GSE47460-GPL14550	lung	CIBERSORT	drop_Endo	Endothelial	Myeloid	ILD	COPD	primary	193	145	refit-on-completed-reference	external-profile output envelope	available_type_exact	9	9	0	-0.0324546942675	-0.023213067448	lung_ref::VUHD69::Endothelial	lung_ref::VUHD66::Endothelial	library_sign_invariant_negative
GSE47460::GSE47460-GPL14550::CIBERSORT::drop_Lymphoid::Airway_epithelial	GSE47460	GSE47460	GSE47460-GPL14550	GSE47460-GPL14550	lung	CIBERSORT	drop_Lymphoid	Lymphoid	Airway_epithelial	ILD	COPD	primary	193	145	refit-on-completed-reference	external-profile output envelope	available_type_exact	10	10	0	0.0200485641533	0.0254647376278	lung_ref::VUHD071::Lymphoid	lung_ref::THD0005::Lymphoid	library_sign_invariant_positive
GSE47460::GSE47460-GPL14550::CIBERSORT::drop_Lymphoid::Alveolar_epithelial	GSE47460	GSE47460	GSE47460-GPL14550	GSE47460-GPL14550	lung	CIBERSORT	drop_Lymphoid	Lymphoid	Alveolar_epithelial	ILD	COPD	primary	193	145	refit-on-completed-reference	external-profile output envelope	available_type_exact	10	10	0	0.00304151212269	0.00698159222373	lung_ref::VUHD071::Lymphoid	lung_ref::THD0005::Lymphoid	library_sign_invariant_positive
GSE47460::GSE47460-GPL14550::CIBERSORT::drop_Lymphoid::Endothelial	GSE47460	GSE47460	GSE47460-GPL14550	GSE47460-GPL14550	lung	CIBERSORT	drop_Lymphoid	Lymphoid	Endothelial	ILD	COPD	primary	193	145	refit-on-completed-reference	external-profile output envelope	available_type_exact	10	10	0	-0.0891978286076	-0.072392892683	lung_ref::VUHD071::Lymphoid	lung_ref::THD0001::Lymphoid	library_sign_invariant_negative
GSE47460::GSE47460-GPL14550::CIBERSORT::drop_Lymphoid::Mast	GSE47460	GSE47460	GSE47460-GPL14550	GSE47460-GPL14550	lung	CIBERSORT	drop_Lymphoid	Lymphoid	Mast	ILD	COPD	primary	193	145	refit-on-completed-reference	external-profile output envelope	available_type_exact	10	10	0	-0.000319904616607	0	lung_ref::THD0005::Lymphoid	lung_ref::VUHD67::Lymphoid	library_touches_zero
GSE47460::GSE47460-GPL14550::CIBERSORT::drop_Lymphoid::Mesenchymal	GSE47460	GSE47460	GSE47460-GPL14550	GSE47460-GPL14550	lung	CIBERSORT	drop_Lymphoid	Lymphoid	Mesenchymal	ILD	COPD	primary	193	145	refit-on-completed-reference	external-profile output envelope	available_type_exact	10	10	0	0.038415656641	0.0602353381368	lung_ref::THD0001::Lymphoid	lung_ref::THD0005::Lymphoid	library_sign_invariant_positive
GSE47460::GSE47460-GPL14550::CIBERSORT::drop_Lymphoid::Myeloid	GSE47460	GSE47460	GSE47460-GPL14550	GSE47460-GPL14550	lung	CIBERSORT	drop_Lymphoid	Lymphoid	Myeloid	ILD	COPD	primary	193	145	refit-on-completed-reference	external-profile output envelope	available_type_exact	10	10	0	-0.0109245182097	0.00268608972834	lung_ref::THD0002::Lymphoid	lung_ref::VUHD68::Lymphoid	library_flip_witnessed
GSE47460::GSE47460-GPL14550::CIBERSORT::drop_Mast::Airway_epithelial	GSE47460	GSE47460	GSE47460-GPL14550	GSE47460-GPL14550	lung	CIBERSORT	drop_Mast	Mast	Airway_epithelial	ILD	COPD	primary	193	145	refit-on-completed-reference	external-profile output envelope	available_type_exact	9	9	0	0.0191946680197	0.0260011055694	lung_ref::VUHD071::Mast	lung_ref::VUHD67::Mast	library_sign_invariant_positive
GSE47460::GSE47460-GPL14550::CIBERSORT::drop_Mast::Alveolar_epithelial	GSE47460	GSE47460	GSE47460-GPL14550	GSE47460-GPL14550	lung	CIBERSORT	drop_Mast	Mast	Alveolar_epithelial	ILD	COPD	primary	193	145	refit-on-completed-reference	external-profile output envelope	available_type_exact	9	9	0	0.0020777898862	0.00920365101891	lung_ref::VUHD071::Mast	lung_ref::VUHD68::Mast	library_sign_invariant_positive
GSE47460::GSE47460-GPL14550::CIBERSORT::drop_Mast::Endothelial	GSE47460	GSE47460	GSE47460-GPL14550	GSE47460-GPL14550	lung	CIBERSORT	drop_Mast	Mast	Endothelial	ILD	COPD	primary	193	145	refit-on-completed-reference	external-profile output envelope	available_type_exact	9	9	0	-0.088594381668	-0.0493358467136	lung_ref::THD0002::Mast	lung_ref::VUHD071::Mast	library_sign_invariant_negative
GSE47460::GSE47460-GPL14550::CIBERSORT::drop_Mast::Lymphoid	GSE47460	GSE47460	GSE47460-GPL14550	GSE47460-GPL14550	lung	CIBERSORT	drop_Mast	Mast	Lymphoid	ILD	COPD	primary	193	145	refit-on-completed-reference	external-profile output envelope	available_type_exact	9	9	0	-0.026713330845	-0.0164625167088	lung_ref::VUHD071::Mast	lung_ref::THD0002::Mast	library_sign_invariant_negative
GSE47460::GSE47460-GPL14550::CIBERSORT::drop_Mast::Mesenchymal	GSE47460	GSE47460	GSE47460-GPL14550	GSE47460-GPL14550	lung	CIBERSORT	drop_Mast	Mast	Mesenchymal	ILD	COPD	primary	193	145	refit-on-completed-reference	external-profile output envelope	available_type_exact	9	9	0	0.0422464314856	0.0646815663403	lung_ref::VUHD071::Mast	lung_ref::THD0002::Mast	library_sign_invariant_positive
GSE47460::GSE47460-GPL14550::CIBERSORT::drop_Mast::Myeloid	GSE47460	GSE47460	GSE47460-GPL14550	GSE47460-GPL14550	lung	CIBERSORT	drop_Mast	Mast	Myeloid	ILD	COPD	primary	193	145	refit-on-completed-reference	external-profile output envelope	available_type_exact	9	9	0	-0.0119090332496	0.00589559420969	lung_ref::VUHD68::Mast	lung_ref::VUHD66::Mast	library_flip_witnessed
GSE47460::GSE47460-GPL14550::CIBERSORT::drop_Meso::Airway_epithelial	GSE47460	GSE47460	GSE47460-GPL14550	GSE47460-GPL14550	lung	CIBERSORT	drop_Meso	Mesenchymal	Airway_epithelial	ILD	COPD	primary	193	145	refit-on-completed-reference	external-profile output envelope	available_type_exact	10	10	0	0.0366650607295	0.0461167369252	lung_ref::VUHD65::Mesenchymal	lung_ref::VUHD68::Mesenchymal	library_sign_invariant_positive
GSE47460::GSE47460-GPL14550::CIBERSORT::drop_Meso::Alveolar_epithelial	GSE47460	GSE47460	GSE47460-GPL14550	GSE47460-GPL14550	lung	CIBERSORT	drop_Meso	Mesenchymal	Alveolar_epithelial	ILD	COPD	primary	193	145	refit-on-completed-reference	external-profile output envelope	available_type_exact	10	10	0	0.0107556664737	0.0240128720777	lung_ref::VUHD071::Mesenchymal	lung_ref::THD0005::Mesenchymal	library_sign_invariant_positive
GSE47460::GSE47460-GPL14550::CIBERSORT::drop_Meso::Endothelial	GSE47460	GSE47460	GSE47460-GPL14550	GSE47460-GPL14550	lung	CIBERSORT	drop_Meso	Mesenchymal	Endothelial	ILD	COPD	primary	193	145	refit-on-completed-reference	external-profile output envelope	available_type_exact	10	10	0	-0.100274731992	-0.0588878049562	lung_ref::THD0005::Mesenchymal	lung_ref::THD0001::Mesenchymal	library_sign_invariant_negative
GSE47460::GSE47460-GPL14550::CIBERSORT::drop_Meso::Lymphoid	GSE47460	GSE47460	GSE47460-GPL14550	GSE47460-GPL14550	lung	CIBERSORT	drop_Meso	Mesenchymal	Lymphoid	ILD	COPD	primary	193	145	refit-on-completed-reference	external-profile output envelope	available_type_exact	10	10	0	-0.0336105492816	-0.0167613068165	lung_ref::VUHD68::Mesenchymal	lung_ref::THD0005::Mesenchymal	library_sign_invariant_negative
GSE47460::GSE47460-GPL14550::CIBERSORT::drop_Meso::Mast	GSE47460	GSE47460	GSE47460-GPL14550	GSE47460-GPL14550	lung	CIBERSORT	drop_Meso	Mesenchymal	Mast	ILD	COPD	primary	193	145	refit-on-completed-reference	external-profile output envelope	available_type_exact	10	10	0	-0.00291858122461	0.0200002313478	lung_ref::THD0005::Mesenchymal	lung_ref::VUHD071::Mesenchymal	library_flip_witnessed
GSE47460::GSE47460-GPL14550::CIBERSORT::drop_Meso::Myeloid	GSE47460	GSE47460	GSE47460-GPL14550	GSE47460-GPL14550	lung	CIBERSORT	drop_Meso	Mesenchymal	Myeloid	ILD	COPD	primary	193	145	refit-on-completed-reference	external-profile output envelope	available_type_exact	10	10	0	0.0229636661553	0.0414478178006	lung_ref::VUHD071::Mesenchymal	lung_ref::THD0005::Mesenchymal	library_sign_invariant_positive
GSE47460::GSE47460-GPL14550::CIBERSORT::drop_Myeloid::Airway_epithelial	GSE47460	GSE47460	GSE47460-GPL14550	GSE47460-GPL14550	lung	CIBERSORT	drop_Myeloid	Myeloid	Airway_epithelial	ILD	COPD	primary	193	145	refit-on-completed-reference	external-profile output envelope	available_type_exact	10	10	0	0.0284866248333	0.0344257675822	lung_ref::VUHD70::Myeloid	lung_ref::THD0002::Myeloid	library_sign_invariant_positive
GSE47460::GSE47460-GPL14550::CIBERSORT::drop_Myeloid::Alveolar_epithelial	GSE47460	GSE47460	GSE47460-GPL14550	GSE47460-GPL14550	lung	CIBERSORT	drop_Myeloid	Myeloid	Alveolar_epithelial	ILD	COPD	primary	193	145	refit-on-completed-reference	external-profile output envelope	available_type_exact	10	10	0	0.00587816242928	0.0103513255177	lung_ref::VUHD69::Myeloid	lung_ref::THD0005::Myeloid	library_sign_invariant_positive
GSE47460::GSE47460-GPL14550::CIBERSORT::drop_Myeloid::Endothelial	GSE47460	GSE47460	GSE47460-GPL14550	GSE47460-GPL14550	lung	CIBERSORT	drop_Myeloid	Myeloid	Endothelial	ILD	COPD	primary	193	145	refit-on-completed-reference	external-profile output envelope	available_type_exact	10	10	0	-0.101685162475	-0.084832846666	lung_ref::THD0005::Myeloid	lung_ref::VUHD69::Myeloid	library_sign_invariant_negative
GSE47460::GSE47460-GPL14550::CIBERSORT::drop_Myeloid::Lymphoid	GSE47460	GSE47460	GSE47460-GPL14550	GSE47460-GPL14550	lung	CIBERSORT	drop_Myeloid	Myeloid	Lymphoid	ILD	COPD	primary	193	145	refit-on-completed-reference	external-profile output envelope	available_type_exact	10	10	0	-0.0327954151891	-0.0223567897298	lung_ref::VUHD65::Myeloid	lung_ref::VUHD69::Myeloid	library_sign_invariant_negative
GSE47460::GSE47460-GPL14550::CIBERSORT::drop_Myeloid::Mast	GSE47460	GSE47460	GSE47460-GPL14550	GSE47460-GPL14550	lung	CIBERSORT	drop_Myeloid	Myeloid	Mast	ILD	COPD	primary	193	145	refit-on-completed-reference	external-profile output envelope	available_type_exact	10	10	0	-0.00114807458603	0.00518861293282	lung_ref::VUHD071::Myeloid	lung_ref::VUHD69::Myeloid	library_flip_witnessed
GSE47460::GSE47460-GPL14550::CIBERSORT::drop_Myeloid::Mesenchymal	GSE47460	GSE47460	GSE47460-GPL14550	GSE47460-GPL14550	lung	CIBERSORT	drop_Myeloid	Myeloid	Mesenchymal	ILD	COPD	primary	193	145	refit-on-completed-reference	external-profile output envelope	available_type_exact	10	10	0	0.065368127448	0.0809279624653	lung_ref::VUHD69::Myeloid	lung_ref::VUHD68::Myeloid	library_sign_invariant_positive
GSE47460::GSE47460-GPL14550::NNLS::drop_Airway::Alveolar_epithelial	GSE47460	GSE47460	GSE47460-GPL14550	GSE47460-GPL14550	lung	NNLS	drop_Airway	Airway_epithelial	Alveolar_epithelial	ILD	COPD	primary	193	145	refit-on-completed-reference	external-profile output envelope	available_type_exact	10	10	0	0	0.000654663896045	lung_ref::THD0001::Airway_epithelial	lung_ref::VUHD70::Airway_epithelial	library_touches_zero
GSE47460::GSE47460-GPL14550::NNLS::drop_Airway::Endothelial	GSE47460	GSE47460	GSE47460-GPL14550	GSE47460-GPL14550	lung	NNLS	drop_Airway	Airway_epithelial	Endothelial	ILD	COPD	primary	193	145	refit-on-completed-reference	external-profile output envelope	available_type_exact	10	10	0	-0.0172233782231	-0.0169025523717	lung_ref::VUHD70::Airway_epithelial	lung_ref::THD0005::Airway_epithelial	library_sign_invariant_negative
GSE47460::GSE47460-GPL14550::NNLS::drop_Airway::Lymphoid	GSE47460	GSE47460	GSE47460-GPL14550	GSE47460-GPL14550	lung	NNLS	drop_Airway	Airway_epithelial	Lymphoid	ILD	COPD	primary	193	145	refit-on-completed-reference	external-profile output envelope	available_type_exact	10	10	0	-0.00363085940663	-0.00329075564575	lung_ref::VUHD70::Airway_epithelial	lung_ref::THD0001::Airway_epithelial	library_sign_invariant_negative
GSE47460::GSE47460-GPL14550::NNLS::drop_Airway::Mast	GSE47460	GSE47460	GSE47460-GPL14550	GSE47460-GPL14550	lung	NNLS	drop_Airway	Airway_epithelial	Mast	ILD	COPD	primary	193	145	refit-on-completed-reference	external-profile output envelope	available_type_exact	10	10	0	0.00245668122136	0.00292165438955	lung_ref::VUHD68::Airway_epithelial	lung_ref::THD0005::Airway_epithelial	library_sign_invariant_positive
GSE47460::GSE47460-GPL14550::NNLS::drop_Airway::Mesenchymal	GSE47460	GSE47460	GSE47460-GPL14550	GSE47460-GPL14550	lung	NNLS	drop_Airway	Airway_epithelial	Mesenchymal	ILD	COPD	primary	193	145	refit-on-completed-reference	external-profile output envelope	available_type_exact	10	10	0	0.0147234183384	0.0159323534502	lung_ref::VUHD68::Airway_epithelial	lung_ref::THD0005::Airway_epithelial	library_sign_invariant_positive
GSE47460::GSE47460-GPL14550::NNLS::drop_Airway::Myeloid	GSE47460	GSE47460	GSE47460-GPL14550	GSE47460-GPL14550	lung	NNLS	drop_Airway	Airway_epithelial	Myeloid	ILD	COPD	primary	193	145	refit-on-completed-reference	external-profile output envelope	available_type_exact	10	10	0	-0.000291017712515	0.00175149656245	lung_ref::THD0005::Airway_epithelial	lung_ref::VUHD67::Airway_epithelial	library_flip_witnessed
GSE47460::GSE47460-GPL14550::NNLS::drop_Alveolar::Airway_epithelial	GSE47460	GSE47460	GSE47460-GPL14550	GSE47460-GPL14550	lung	NNLS	drop_Alveolar	Alveolar_epithelial	Airway_epithelial	ILD	COPD	primary	193	145	refit-on-completed-reference	external-profile output envelope	available_type_exact	10	10	0	0.00494958599678	0.00499984217204	lung_ref::THD0002::Alveolar_epithelial	lung_ref::THD0005::Alveolar_epithelial	library_sign_invariant_positive
GSE47460::GSE47460-GPL14550::NNLS::drop_Alveolar::Endothelial	GSE47460	GSE47460	GSE47460-GPL14550	GSE47460-GPL14550	lung	NNLS	drop_Alveolar	Alveolar_epithelial	Endothelial	ILD	COPD	primary	193	145	refit-on-completed-reference	external-profile output envelope	available_type_exact	10	10	0	-0.0182772421205	-0.0181026085529	lung_ref::VUHD70::Alveolar_epithelial	lung_ref::VUHD67::Alveolar_epithelial	library_sign_invariant_negative
GSE47460::GSE47460-GPL14550::NNLS::drop_Alveolar::Lymphoid	GSE47460	GSE47460	GSE47460-GPL14550	GSE47460-GPL14550	lung	NNLS	drop_Alveolar	Alveolar_epithelial	Lymphoid	ILD	COPD	primary	193	145	refit-on-completed-reference	external-profile output envelope	available_type_exact	10	10	0	-0.00414727373631	-0.00402610283576	lung_ref::THD0002::Alveolar_epithelial	lung_ref::THD0005::Alveolar_epithelial	library_sign_invariant_negative
GSE47460::GSE47460-GPL14550::NNLS::drop_Alveolar::Mast	GSE47460	GSE47460	GSE47460-GPL14550	GSE47460-GPL14550	lung	NNLS	drop_Alveolar	Alveolar_epithelial	Mast	ILD	COPD	primary	193	145	refit-on-completed-reference	external-profile output envelope	available_type_exact	10	10	0	0.00190428135813	0.00192872643242	lung_ref::THD0005::Alveolar_epithelial	lung_ref::VUHD70::Alveolar_epithelial	library_sign_invariant_positive
GSE47460::GSE47460-GPL14550::NNLS::drop_Alveolar::Mesenchymal	GSE47460	GSE47460	GSE47460-GPL14550	GSE47460-GPL14550	lung	NNLS	drop_Alveolar	Alveolar_epithelial	Mesenchymal	ILD	COPD	primary	193	145	refit-on-completed-reference	external-profile output envelope	available_type_exact	10	10	0	0.0134334791862	0.0135543407482	lung_ref::VUHD67::Alveolar_epithelial	lung_ref::VUHD70::Alveolar_epithelial	library_sign_invariant_positive
GSE47460::GSE47460-GPL14550::NNLS::drop_Alveolar::Myeloid	GSE47460	GSE47460	GSE47460-GPL14550	GSE47460-GPL14550	lung	NNLS	drop_Alveolar	Alveolar_epithelial	Myeloid	ILD	COPD	primary	193	145	refit-on-completed-reference	external-profile output envelope	available_type_exact	10	10	0	0.00096958365763	0.00104395962611	lung_ref::THD0005::Alveolar_epithelial	lung_ref::THD0002::Alveolar_epithelial	library_sign_invariant_positive
GSE47460::GSE47460-GPL14550::NNLS::drop_Endo::Airway_epithelial	GSE47460	GSE47460	GSE47460-GPL14550	GSE47460-GPL14550	lung	NNLS	drop_Endo	Endothelial	Airway_epithelial	ILD	COPD	primary	193	145	refit-on-completed-reference	external-profile output envelope	available_type_exact	9	9	0	0.00545250959821	0.00649369061409	lung_ref::THD0001::Endothelial	lung_ref::VUHD66::Endothelial	library_sign_invariant_positive
GSE47460::GSE47460-GPL14550::NNLS::drop_Endo::Alveolar_epithelial	GSE47460	GSE47460	GSE47460-GPL14550	GSE47460-GPL14550	lung	NNLS	drop_Endo	Endothelial	Alveolar_epithelial	ILD	COPD	primary	193	145	refit-on-completed-reference	external-profile output envelope	available_type_exact	9	9	0	-0.000293842235488	0.000619135182739	lung_ref::THD0005::Endothelial	lung_ref::THD0002::Endothelial	library_flip_witnessed
GSE47460::GSE47460-GPL14550::NNLS::drop_Endo::Lymphoid	GSE47460	GSE47460	GSE47460-GPL14550	GSE47460-GPL14550	lung	NNLS	drop_Endo	Endothelial	Lymphoid	ILD	COPD	primary	193	145	refit-on-completed-reference	external-profile output envelope	available_type_exact	9	9	0	-0.0116705301274	-0.00965083827547	lung_ref::VUHD67::Endothelial	lung_ref::VUHD70::Endothelial	library_sign_invariant_negative
GSE47460::GSE47460-GPL14550::NNLS::drop_Endo::Mast	GSE47460	GSE47460	GSE47460-GPL14550	GSE47460-GPL14550	lung	NNLS	drop_Endo	Endothelial	Mast	ILD	COPD	primary	193	145	refit-on-completed-reference	external-profile output envelope	available_type_exact	9	9	0	-0.00231669417971	-0.00087262303965	lung_ref::VUHD67::Endothelial	lung_ref::VUHD70::Endothelial	library_sign_invariant_negative
GSE47460::GSE47460-GPL14550::NNLS::drop_Endo::Mesenchymal	GSE47460	GSE47460	GSE47460-GPL14550	GSE47460-GPL14550	lung	NNLS	drop_Endo	Endothelial	Mesenchymal	ILD	COPD	primary	193	145	refit-on-completed-reference	external-profile output envelope	available_type_exact	9	9	0	0.00911222902586	0.0106192654382	lung_ref::VUHD67::Endothelial	lung_ref::VUHD70::Endothelial	library_sign_invariant_positive
GSE47460::GSE47460-GPL14550::NNLS::drop_Endo::Myeloid	GSE47460	GSE47460	GSE47460-GPL14550	GSE47460-GPL14550	lung	NNLS	drop_Endo	Endothelial	Myeloid	ILD	COPD	primary	193	145	refit-on-completed-reference	external-profile output envelope	available_type_exact	9	9	0	-0.00470749792118	-0.00137171645559	lung_ref::VUHD70::Endothelial	lung_ref::VUHD67::Endothelial	library_sign_invariant_negative
GSE47460::GSE47460-GPL14550::NNLS::drop_Lymphoid::Airway_epithelial	GSE47460	GSE47460	GSE47460-GPL14550	GSE47460-GPL14550	lung	NNLS	drop_Lymphoid	Lymphoid	Airway_epithelial	ILD	COPD	primary	193	145	refit-on-completed-reference	external-profile output envelope	available_type_exact	10	10	0	0.00550750790473	0.00639425937408	lung_ref::VUHD69::Lymphoid	lung_ref::VUHD66::Lymphoid	library_sign_invariant_positive
GSE47460::GSE47460-GPL14550::NNLS::drop_Lymphoid::Alveolar_epithelial	GSE47460	GSE47460	GSE47460-GPL14550	GSE47460-GPL14550	lung	NNLS	drop_Lymphoid	Lymphoid	Alveolar_epithelial	ILD	COPD	primary	193	145	refit-on-completed-reference	external-profile output envelope	available_type_exact	10	10	0	-2.89976083168e-05	0.000557834436646	lung_ref::THD0002::Lymphoid	lung_ref::THD0001::Lymphoid	library_flip_witnessed
GSE47460::GSE47460-GPL14550::NNLS::drop_Lymphoid::Endothelial	GSE47460	GSE47460	GSE47460-GPL14550	GSE47460-GPL14550	lung	NNLS	drop_Lymphoid	Lymphoid	Endothelial	ILD	COPD	primary	193	145	refit-on-completed-reference	external-profile output envelope	available_type_exact	10	10	0	-0.0244010109241	-0.0217384626219	lung_ref::VUHD68::Lymphoid	lung_ref::THD0002::Lymphoid	library_sign_invariant_negative
GSE47460::GSE47460-GPL14550::NNLS::drop_Lymphoid::Mast	GSE47460	GSE47460	GSE47460-GPL14550	GSE47460-GPL14550	lung	NNLS	drop_Lymphoid	Lymphoid	Mast	ILD	COPD	primary	193	145	refit-on-completed-reference	external-profile output envelope	available_type_exact	10	10	0	0.00109626369221	0.00152517021065	lung_ref::VUHD68::Lymphoid	lung_ref::THD0005::Lymphoid	library_sign_invariant_positive
GSE47460::GSE47460-GPL14550::NNLS::drop_Lymphoid::Mesenchymal	GSE47460	GSE47460	GSE47460-GPL14550	GSE47460-GPL14550	lung	NNLS	drop_Lymphoid	Lymphoid	Mesenchymal	ILD	COPD	primary	193	145	refit-on-completed-reference	external-profile output envelope	available_type_exact	10	10	0	0.0136643172933	0.0145912773963	lung_ref::VUHD70::Lymphoid	lung_ref::VUHD071::Lymphoid	library_sign_invariant_positive
GSE47460::GSE47460-GPL14550::NNLS::drop_Lymphoid::Myeloid	GSE47460	GSE47460	GSE47460-GPL14550	GSE47460-GPL14550	lung	NNLS	drop_Lymphoid	Lymphoid	Myeloid	ILD	COPD	primary	193	145	refit-on-completed-reference	external-profile output envelope	available_type_exact	10	10	0	-0.000497182598724	0.0029855910025	lung_ref::THD0002::Lymphoid	lung_ref::VUHD68::Lymphoid	library_flip_witnessed
GSE47460::GSE47460-GPL14550::NNLS::drop_Mast::Airway_epithelial	GSE47460	GSE47460	GSE47460-GPL14550	GSE47460-GPL14550	lung	NNLS	drop_Mast	Mast	Airway_epithelial	ILD	COPD	primary	193	145	refit-on-completed-reference	external-profile output envelope	available_type_exact	9	9	0	0.00543105403751	0.00667085036617	lung_ref::VUHD071::Mast	lung_ref::VUHD67::Mast	library_sign_invariant_positive
GSE47460::GSE47460-GPL14550::NNLS::drop_Mast::Alveolar_epithelial	GSE47460	GSE47460	GSE47460-GPL14550	GSE47460-GPL14550	lung	NNLS	drop_Mast	Mast	Alveolar_epithelial	ILD	COPD	primary	193	145	refit-on-completed-reference	external-profile output envelope	available_type_exact	9	9	0	0.000346483282678	0.000560260499557	lung_ref::VUHD66::Mast	lung_ref::VUHD68::Mast	library_sign_invariant_positive
GSE47460::GSE47460-GPL14550::NNLS::drop_Mast::Endothelial	GSE47460	GSE47460	GSE47460-GPL14550	GSE47460-GPL14550	lung	NNLS	drop_Mast	Mast	Endothelial	ILD	COPD	primary	193	145	refit-on-completed-reference	external-profile output envelope	available_type_exact	9	9	0	-0.0218632197851	-0.0181282224962	lung_ref::VUHD67::Mast	lung_ref::VUHD68::Mast	library_sign_invariant_negative
GSE47460::GSE47460-GPL14550::NNLS::drop_Mast::Lymphoid	GSE47460	GSE47460	GSE47460-GPL14550	GSE47460-GPL14550	lung	NNLS	drop_Mast	Mast	Lymphoid	ILD	COPD	primary	193	145	refit-on-completed-reference	external-profile output envelope	available_type_exact	9	9	0	-0.00441922809782	-0.0032068222256	lung_ref::VUHD65::Mast	lung_ref::VUHD68::Mast	library_sign_invariant_negative
GSE47460::GSE47460-GPL14550::NNLS::drop_Mast::Mesenchymal	GSE47460	GSE47460	GSE47460-GPL14550	GSE47460-GPL14550	lung	NNLS	drop_Mast	Mast	Mesenchymal	ILD	COPD	primary	193	145	refit-on-completed-reference	external-profile output envelope	available_type_exact	9	9	0	0.0149828476667	0.0191760989394	lung_ref::VUHD071::Mast	lung_ref::VUHD67::Mast	library_sign_invariant_positive
GSE47460::GSE47460-GPL14550::NNLS::drop_Mast::Myeloid	GSE47460	GSE47460	GSE47460-GPL14550	GSE47460-GPL14550	lung	NNLS	drop_Mast	Mast	Myeloid	ILD	COPD	primary	193	145	refit-on-completed-reference	external-profile output envelope	available_type_exact	9	9	0	-0.00268685408217	0.00190800117343	lung_ref::VUHD68::Mast	lung_ref::THD0002::Mast	library_flip_witnessed
GSE47460::GSE47460-GPL14550::NNLS::drop_Meso::Airway_epithelial	GSE47460	GSE47460	GSE47460-GPL14550	GSE47460-GPL14550	lung	NNLS	drop_Meso	Mesenchymal	Airway_epithelial	ILD	COPD	primary	193	145	refit-on-completed-reference	external-profile output envelope	available_type_exact	10	10	0	0.00687027214554	0.00766359232666	lung_ref::VUHD65::Mesenchymal	lung_ref::VUHD071::Mesenchymal	library_sign_invariant_positive
GSE47460::GSE47460-GPL14550::NNLS::drop_Meso::Alveolar_epithelial	GSE47460	GSE47460	GSE47460-GPL14550	GSE47460-GPL14550	lung	NNLS	drop_Meso	Mesenchymal	Alveolar_epithelial	ILD	COPD	primary	193	145	refit-on-completed-reference	external-profile output envelope	available_type_exact	10	10	0	0.000727977460924	0.00104652354584	lung_ref::VUHD67::Mesenchymal	lung_ref::VUHD071::Mesenchymal	library_sign_invariant_positive
GSE47460::GSE47460-GPL14550::NNLS::drop_Meso::Endothelial	GSE47460	GSE47460	GSE47460-GPL14550	GSE47460-GPL14550	lung	NNLS	drop_Meso	Mesenchymal	Endothelial	ILD	COPD	primary	193	145	refit-on-completed-reference	external-profile output envelope	available_type_exact	10	10	0	-0.0177531117573	-0.0169345141116	lung_ref::VUHD68::Mesenchymal	lung_ref::VUHD071::Mesenchymal	library_sign_invariant_negative
GSE47460::GSE47460-GPL14550::NNLS::drop_Meso::Lymphoid	GSE47460	GSE47460	GSE47460-GPL14550	GSE47460-GPL14550	lung	NNLS	drop_Meso	Mesenchymal	Lymphoid	ILD	COPD	primary	193	145	refit-on-completed-reference	external-profile output envelope	available_type_exact	10	10	0	-0.00190535420127	-0.00124161336016	lung_ref::VUHD70::Mesenchymal	lung_ref::VUHD071::Mesenchymal	library_sign_invariant_negative
GSE47460::GSE47460-GPL14550::NNLS::drop_Meso::Mast	GSE47460	GSE47460	GSE47460-GPL14550	GSE47460-GPL14550	lung	NNLS	drop_Meso	Mesenchymal	Mast	ILD	COPD	primary	193	145	refit-on-completed-reference	external-profile output envelope	available_type_exact	10	10	0	0.00524262998097	0.00610083147426	lung_ref::THD0001::Mesenchymal	lung_ref::VUHD071::Mesenchymal	library_sign_invariant_positive
GSE47460::GSE47460-GPL14550::NNLS::drop_Meso::Myeloid	GSE47460	GSE47460	GSE47460-GPL14550	GSE47460-GPL14550	lung	NNLS	drop_Meso	Mesenchymal	Myeloid	ILD	COPD	primary	193	145	refit-on-completed-reference	external-profile output envelope	available_type_exact	10	10	0	0.00211112377426	0.00474354772562	lung_ref::VUHD071::Mesenchymal	lung_ref::VUHD65::Mesenchymal	library_sign_invariant_positive
GSE47460::GSE47460-GPL14550::NNLS::drop_Myeloid::Airway_epithelial	GSE47460	GSE47460	GSE47460-GPL14550	GSE47460-GPL14550	lung	NNLS	drop_Myeloid	Myeloid	Airway_epithelial	ILD	COPD	primary	193	145	refit-on-completed-reference	external-profile output envelope	available_type_exact	10	10	0	0.00554904979059	0.00579264961856	lung_ref::VUHD071::Myeloid	lung_ref::THD0001::Myeloid	library_sign_invariant_positive
GSE47460::GSE47460-GPL14550::NNLS::drop_Myeloid::Alveolar_epithelial	GSE47460	GSE47460	GSE47460-GPL14550	GSE47460-GPL14550	lung	NNLS	drop_Myeloid	Myeloid	Alveolar_epithelial	ILD	COPD	primary	193	145	refit-on-completed-reference	external-profile output envelope	available_type_exact	10	10	0	0.000359333676758	0.000454559457941	lung_ref::VUHD69::Myeloid	lung_ref::VUHD65::Myeloid	library_sign_invariant_positive
GSE47460::GSE47460-GPL14550::NNLS::drop_Myeloid::Endothelial	GSE47460	GSE47460	GSE47460-GPL14550	GSE47460-GPL14550	lung	NNLS	drop_Myeloid	Myeloid	Endothelial	ILD	COPD	primary	193	145	refit-on-completed-reference	external-profile output envelope	available_type_exact	10	10	0	-0.020518946339	-0.0193240907045	lung_ref::THD0001::Myeloid	lung_ref::VUHD071::Myeloid	library_sign_invariant_negative
GSE47460::GSE47460-GPL14550::NNLS::drop_Myeloid::Lymphoid	GSE47460	GSE47460	GSE47460-GPL14550	GSE47460-GPL14550	lung	NNLS	drop_Myeloid	Myeloid	Lymphoid	ILD	COPD	primary	193	145	refit-on-completed-reference	external-profile output envelope	available_type_exact	10	10	0	-0.00481523143297	-0.00438507377317	lung_ref::VUHD65::Myeloid	lung_ref::VUHD69::Myeloid	library_sign_invariant_negative
GSE47460::GSE47460-GPL14550::NNLS::drop_Myeloid::Mast	GSE47460	GSE47460	GSE47460-GPL14550	GSE47460-GPL14550	lung	NNLS	drop_Myeloid	Myeloid	Mast	ILD	COPD	primary	193	145	refit-on-completed-reference	external-profile output envelope	available_type_exact	10	10	0	0.00208972250418	0.00288479297525	lung_ref::VUHD65::Myeloid	lung_ref::THD0001::Myeloid	library_sign_invariant_positive
GSE47460::GSE47460-GPL14550::NNLS::drop_Myeloid::Mesenchymal	GSE47460	GSE47460	GSE47460-GPL14550	GSE47460-GPL14550	lung	NNLS	drop_Myeloid	Myeloid	Mesenchymal	ILD	COPD	primary	193	145	refit-on-completed-reference	external-profile output envelope	available_type_exact	10	10	0	0.0151480498128	0.0162285359368	lung_ref::VUHD69::Myeloid	lung_ref::VUHD65::Myeloid	library_sign_invariant_positive
GSE47460::GSE47460-GPL6480::CIBERSORT::drop_Airway::Alveolar_epithelial	GSE47460	GSE47460	GSE47460-GPL6480	GSE47460-GPL6480	lung	CIBERSORT	drop_Airway	Airway_epithelial	Alveolar_epithelial	ILD	COPD	primary	61	75	refit-on-completed-reference	external-profile output envelope	available_type_exact	10	10	0	0	0.00980426586989	lung_ref::THD0001::Airway_epithelial	lung_ref::THD0005::Airway_epithelial	library_touches_zero
GSE47460::GSE47460-GPL6480::CIBERSORT::drop_Airway::Endothelial	GSE47460	GSE47460	GSE47460-GPL6480	GSE47460-GPL6480	lung	CIBERSORT	drop_Airway	Airway_epithelial	Endothelial	ILD	COPD	primary	61	75	refit-on-completed-reference	external-profile output envelope	available_type_exact	10	10	0	-0.0643030579702	-0.0601169887375	lung_ref::VUHD67::Airway_epithelial	lung_ref::THD0005::Airway_epithelial	library_sign_invariant_negative
GSE47460::GSE47460-GPL6480::CIBERSORT::drop_Airway::Lymphoid	GSE47460	GSE47460	GSE47460-GPL6480	GSE47460-GPL6480	lung	CIBERSORT	drop_Airway	Airway_epithelial	Lymphoid	ILD	COPD	primary	61	75	refit-on-completed-reference	external-profile output envelope	available_type_exact	10	10	0	-0.0105062910202	0.00103768465702	lung_ref::THD0002::Airway_epithelial	lung_ref::THD0005::Airway_epithelial	library_flip_witnessed
GSE47460::GSE47460-GPL6480::CIBERSORT::drop_Airway::Mast	GSE47460	GSE47460	GSE47460-GPL6480	GSE47460-GPL6480	lung	CIBERSORT	drop_Airway	Airway_epithelial	Mast	ILD	COPD	primary	61	75	refit-on-completed-reference	external-profile output envelope	available_type_exact	10	10	0	0	0	lung_ref::VUHD66::Airway_epithelial	lung_ref::VUHD66::Airway_epithelial	library_touches_zero
GSE47460::GSE47460-GPL6480::CIBERSORT::drop_Airway::Mesenchymal	GSE47460	GSE47460	GSE47460-GPL6480	GSE47460-GPL6480	lung	CIBERSORT	drop_Airway	Airway_epithelial	Mesenchymal	ILD	COPD	primary	61	75	refit-on-completed-reference	external-profile output envelope	available_type_exact	10	10	0	0.0747394034708	0.0881098556743	lung_ref::THD0005::Airway_epithelial	lung_ref::THD0001::Airway_epithelial	library_sign_invariant_positive
GSE47460::GSE47460-GPL6480::CIBERSORT::drop_Airway::Myeloid	GSE47460	GSE47460	GSE47460-GPL6480	GSE47460-GPL6480	lung	CIBERSORT	drop_Airway	Airway_epithelial	Myeloid	ILD	COPD	primary	61	75	refit-on-completed-reference	external-profile output envelope	available_type_exact	10	10	0	-0.0209890961363	0.000564420544275	lung_ref::THD0005::Airway_epithelial	lung_ref::THD0001::Airway_epithelial	library_flip_witnessed
GSE47460::GSE47460-GPL6480::CIBERSORT::drop_Alveolar::Airway_epithelial	GSE47460	GSE47460	GSE47460-GPL6480	GSE47460-GPL6480	lung	CIBERSORT	drop_Alveolar	Alveolar_epithelial	Airway_epithelial	ILD	COPD	primary	61	75	refit-on-completed-reference	external-profile output envelope	available_type_exact	10	10	0	0.0343532679417	0.0431635489351	lung_ref::THD0005::Alveolar_epithelial	lung_ref::VUHD65::Alveolar_epithelial	library_sign_invariant_positive
GSE47460::GSE47460-GPL6480::CIBERSORT::drop_Alveolar::Endothelial	GSE47460	GSE47460	GSE47460-GPL6480	GSE47460-GPL6480	lung	CIBERSORT	drop_Alveolar	Alveolar_epithelial	Endothelial	ILD	COPD	primary	61	75	refit-on-completed-reference	external-profile output envelope	available_type_exact	10	10	0	-0.0712495130135	-0.0692832845848	lung_ref::VUHD70::Alveolar_epithelial	lung_ref::THD0002::Alveolar_epithelial	library_sign_invariant_negative
GSE47460::GSE47460-GPL6480::CIBERSORT::drop_Alveolar::Lymphoid	GSE47460	GSE47460	GSE47460-GPL6480	GSE47460-GPL6480	lung	CIBERSORT	drop_Alveolar	Alveolar_epithelial	Lymphoid	ILD	COPD	primary	61	75	refit-on-completed-reference	external-profile output envelope	available_type_exact	10	10	0	-0.0113835118485	-0.00541015684899	lung_ref::VUHD68::Alveolar_epithelial	lung_ref::VUHD70::Alveolar_epithelial	library_sign_invariant_negative
GSE47460::GSE47460-GPL6480::CIBERSORT::drop_Alveolar::Mast	GSE47460	GSE47460	GSE47460-GPL6480	GSE47460-GPL6480	lung	CIBERSORT	drop_Alveolar	Alveolar_epithelial	Mast	ILD	COPD	primary	61	75	refit-on-completed-reference	external-profile output envelope	available_type_exact	10	10	0	0	0	lung_ref::VUHD69::Alveolar_epithelial	lung_ref::VUHD69::Alveolar_epithelial	library_touches_zero
GSE47460::GSE47460-GPL6480::CIBERSORT::drop_Alveolar::Mesenchymal	GSE47460	GSE47460	GSE47460-GPL6480	GSE47460-GPL6480	lung	CIBERSORT	drop_Alveolar	Alveolar_epithelial	Mesenchymal	ILD	COPD	primary	61	75	refit-on-completed-reference	external-profile output envelope	available_type_exact	10	10	0	0.0659481759783	0.071488328876	lung_ref::VUHD071::Alveolar_epithelial	lung_ref::VUHD70::Alveolar_epithelial	library_sign_invariant_positive
GSE47460::GSE47460-GPL6480::CIBERSORT::drop_Alveolar::Myeloid	GSE47460	GSE47460	GSE47460-GPL6480	GSE47460-GPL6480	lung	CIBERSORT	drop_Alveolar	Alveolar_epithelial	Myeloid	ILD	COPD	primary	61	75	refit-on-completed-reference	external-profile output envelope	available_type_exact	10	10	0	-0.0253148268055	-0.0165230519298	lung_ref::VUHD70::Alveolar_epithelial	lung_ref::VUHD071::Alveolar_epithelial	library_sign_invariant_negative
GSE47460::GSE47460-GPL6480::CIBERSORT::drop_Endo::Airway_epithelial	GSE47460	GSE47460	GSE47460-GPL6480	GSE47460-GPL6480	lung	CIBERSORT	drop_Endo	Endothelial	Airway_epithelial	ILD	COPD	primary	61	75	refit-on-completed-reference	external-profile output envelope	available_type_exact	9	9	0	0.0397528401833	0.0465948566121	lung_ref::VUHD69::Endothelial	lung_ref::VUHD65::Endothelial	library_sign_invariant_positive
GSE47460::GSE47460-GPL6480::CIBERSORT::drop_Endo::Alveolar_epithelial	GSE47460	GSE47460	GSE47460-GPL6480	GSE47460-GPL6480	lung	CIBERSORT	drop_Endo	Endothelial	Alveolar_epithelial	ILD	COPD	primary	61	75	refit-on-completed-reference	external-profile output envelope	available_type_exact	9	9	0	-0.0015415819135	0.00531736194047	lung_ref::VUHD70::Endothelial	lung_ref::VUHD66::Endothelial	library_flip_witnessed
GSE47460::GSE47460-GPL6480::CIBERSORT::drop_Endo::Lymphoid	GSE47460	GSE47460	GSE47460-GPL6480	GSE47460-GPL6480	lung	CIBERSORT	drop_Endo	Endothelial	Lymphoid	ILD	COPD	primary	61	75	refit-on-completed-reference	external-profile output envelope	available_type_exact	9	9	0	-0.0333020068596	-0.0178369418534	lung_ref::VUHD65::Endothelial	lung_ref::THD0005::Endothelial	library_sign_invariant_negative
GSE47460::GSE47460-GPL6480::CIBERSORT::drop_Endo::Mast	GSE47460	GSE47460	GSE47460-GPL6480	GSE47460-GPL6480	lung	CIBERSORT	drop_Endo	Endothelial	Mast	ILD	COPD	primary	61	75	refit-on-completed-reference	external-profile output envelope	available_type_exact	9	9	0	-0.00320553679379	0	lung_ref::THD0002::Endothelial	lung_ref::VUHD66::Endothelial	library_touches_zero
GSE47460::GSE47460-GPL6480::CIBERSORT::drop_Endo::Mesenchymal	GSE47460	GSE47460	GSE47460-GPL6480	GSE47460-GPL6480	lung	CIBERSORT	drop_Endo	Endothelial	Mesenchymal	ILD	COPD	primary	61	75	refit-on-completed-reference	external-profile output envelope	available_type_exact	9	9	0	0.0357901797861	0.0508016185274	lung_ref::VUHD66::Endothelial	lung_ref::THD0001::Endothelial	library_sign_invariant_positive
GSE47460::GSE47460-GPL6480::CIBERSORT::drop_Endo::Myeloid	GSE47460	GSE47460	GSE47460-GPL6480	GSE47460-GPL6480	lung	CIBERSORT	drop_Endo	Endothelial	Myeloid	ILD	COPD	primary	61	75	refit-on-completed-reference	external-profile output envelope	available_type_exact	9	9	0	-0.0570446270772	-0.0394125376045	lung_ref::THD0001::Endothelial	lung_ref::VUHD65::Endothelial	library_sign_invariant_negative
GSE47460::GSE47460-GPL6480::CIBERSORT::drop_Lymphoid::Airway_epithelial	GSE47460	GSE47460	GSE47460-GPL6480	GSE47460-GPL6480	lung	CIBERSORT	drop_Lymphoid	Lymphoid	Airway_epithelial	ILD	COPD	primary	61	75	refit-on-completed-reference	external-profile output envelope	available_type_exact	10	10	0	0.0379863043469	0.0456768716279	lung_ref::VUHD67::Lymphoid	lung_ref::THD0002::Lymphoid	library_sign_invariant_positive
GSE47460::GSE47460-GPL6480::CIBERSORT::drop_Lymphoid::Alveolar_epithelial	GSE47460	GSE47460	GSE47460-GPL6480	GSE47460-GPL6480	lung	CIBERSORT	drop_Lymphoid	Lymphoid	Alveolar_epithelial	ILD	COPD	primary	61	75	refit-on-completed-reference	external-profile output envelope	available_type_exact	10	10	0	0.00198737624306	0.00679017211663	lung_ref::THD0002::Lymphoid	lung_ref::VUHD69::Lymphoid	library_sign_invariant_positive
GSE47460::GSE47460-GPL6480::CIBERSORT::drop_Lymphoid::Endothelial	GSE47460	GSE47460	GSE47460-GPL6480	GSE47460-GPL6480	lung	CIBERSORT	drop_Lymphoid	Lymphoid	Endothelial	ILD	COPD	primary	61	75	refit-on-completed-reference	external-profile output envelope	available_type_exact	10	10	0	-0.0888107469482	-0.0704990066323	lung_ref::THD0002::Lymphoid	lung_ref::VUHD66::Lymphoid	library_sign_invariant_negative
GSE47460::GSE47460-GPL6480::CIBERSORT::drop_Lymphoid::Mast	GSE47460	GSE47460	GSE47460-GPL6480	GSE47460-GPL6480	lung	CIBERSORT	drop_Lymphoid	Lymphoid	Mast	ILD	COPD	primary	61	75	refit-on-completed-reference	external-profile output envelope	available_type_exact	10	10	0	0	0	lung_ref::THD0005::Lymphoid	lung_ref::THD0005::Lymphoid	library_touches_zero
GSE47460::GSE47460-GPL6480::CIBERSORT::drop_Lymphoid::Mesenchymal	GSE47460	GSE47460	GSE47460-GPL6480	GSE47460-GPL6480	lung	CIBERSORT	drop_Lymphoid	Lymphoid	Mesenchymal	ILD	COPD	primary	61	75	refit-on-completed-reference	external-profile output envelope	available_type_exact	10	10	0	0.045703478748	0.0742344231819	lung_ref::VUHD65::Lymphoid	lung_ref::THD0002::Lymphoid	library_sign_invariant_positive
GSE47460::GSE47460-GPL6480::CIBERSORT::drop_Lymphoid::Myeloid	GSE47460	GSE47460	GSE47460-GPL6480	GSE47460-GPL6480	lung	CIBERSORT	drop_Lymphoid	Lymphoid	Myeloid	ILD	COPD	primary	61	75	refit-on-completed-reference	external-profile output envelope	available_type_exact	10	10	0	-0.0323391256436	-0.0169468554065	lung_ref::THD0005::Lymphoid	lung_ref::VUHD071::Lymphoid	library_sign_invariant_negative
GSE47460::GSE47460-GPL6480::CIBERSORT::drop_Mast::Airway_epithelial	GSE47460	GSE47460	GSE47460-GPL6480	GSE47460-GPL6480	lung	CIBERSORT	drop_Mast	Mast	Airway_epithelial	ILD	COPD	primary	61	75	refit-on-completed-reference	external-profile output envelope	available_type_exact	9	9	0	0.0358116651497	0.0422413318431	lung_ref::VUHD68::Mast	lung_ref::VUHD67::Mast	library_sign_invariant_positive
GSE47460::GSE47460-GPL6480::CIBERSORT::drop_Mast::Alveolar_epithelial	GSE47460	GSE47460	GSE47460-GPL6480	GSE47460-GPL6480	lung	CIBERSORT	drop_Mast	Mast	Alveolar_epithelial	ILD	COPD	primary	61	75	refit-on-completed-reference	external-profile output envelope	available_type_exact	9	9	0	-0.000193900120506	0.00711688899092	lung_ref::VUHD071::Mast	lung_ref::VUHD68::Mast	library_flip_witnessed
GSE47460::GSE47460-GPL6480::CIBERSORT::drop_Mast::Endothelial	GSE47460	GSE47460	GSE47460-GPL6480	GSE47460-GPL6480	lung	CIBERSORT	drop_Mast	Mast	Endothelial	ILD	COPD	primary	61	75	refit-on-completed-reference	external-profile output envelope	available_type_exact	9	9	0	-0.0777055686908	-0.054492358352	lung_ref::VUHD67::Mast	lung_ref::VUHD071::Mast	library_sign_invariant_negative
GSE47460::GSE47460-GPL6480::CIBERSORT::drop_Mast::Lymphoid	GSE47460	GSE47460	GSE47460-GPL6480	GSE47460-GPL6480	lung	CIBERSORT	drop_Mast	Mast	Lymphoid	ILD	COPD	primary	61	75	refit-on-completed-reference	external-profile output envelope	available_type_exact	9	9	0	-0.0229082308943	-0.00394807737637	lung_ref::VUHD071::Mast	lung_ref::VUHD68::Mast	library_sign_invariant_negative
GSE47460::GSE47460-GPL6480::CIBERSORT::drop_Mast::Mesenchymal	GSE47460	GSE47460	GSE47460-GPL6480	GSE47460-GPL6480	lung	CIBERSORT	drop_Mast	Mast	Mesenchymal	ILD	COPD	primary	61	75	refit-on-completed-reference	external-profile output envelope	available_type_exact	9	9	0	0.0471866066809	0.0790473711053	lung_ref::VUHD071::Mast	lung_ref::VUHD68::Mast	library_sign_invariant_positive
GSE47460::GSE47460-GPL6480::CIBERSORT::drop_Mast::Myeloid	GSE47460	GSE47460	GSE47460-GPL6480	GSE47460-GPL6480	lung	CIBERSORT	drop_Mast	Mast	Myeloid	ILD	COPD	primary	61	75	refit-on-completed-reference	external-profile output envelope	available_type_exact	9	9	0	-0.0426006196322	-0.00521172997106	lung_ref::VUHD68::Mast	lung_ref::VUHD071::Mast	library_sign_invariant_negative
GSE47460::GSE47460-GPL6480::CIBERSORT::drop_Meso::Airway_epithelial	GSE47460	GSE47460	GSE47460-GPL6480	GSE47460-GPL6480	lung	CIBERSORT	drop_Meso	Mesenchymal	Airway_epithelial	ILD	COPD	primary	61	75	refit-on-completed-reference	external-profile output envelope	available_type_exact	10	10	0	0.0506702581362	0.0687336604561	lung_ref::VUHD071::Mesenchymal	lung_ref::VUHD69::Mesenchymal	library_sign_invariant_positive
GSE47460::GSE47460-GPL6480::CIBERSORT::drop_Meso::Alveolar_epithelial	GSE47460	GSE47460	GSE47460-GPL6480	GSE47460-GPL6480	lung	CIBERSORT	drop_Meso	Mesenchymal	Alveolar_epithelial	ILD	COPD	primary	61	75	refit-on-completed-reference	external-profile output envelope	available_type_exact	10	10	0	0.0100352518949	0.0184189463476	lung_ref::VUHD071::Mesenchymal	lung_ref::VUHD70::Mesenchymal	library_sign_invariant_positive
GSE47460::GSE47460-GPL6480::CIBERSORT::drop_Meso::Endothelial	GSE47460	GSE47460	GSE47460-GPL6480	GSE47460-GPL6480	lung	CIBERSORT	drop_Meso	Mesenchymal	Endothelial	ILD	COPD	primary	61	75	refit-on-completed-reference	external-profile output envelope	available_type_exact	10	10	0	-0.0805437610993	-0.0462071427169	lung_ref::THD0005::Mesenchymal	lung_ref::VUHD66::Mesenchymal	library_sign_invariant_negative
GSE47460::GSE47460-GPL6480::CIBERSORT::drop_Meso::Lymphoid	GSE47460	GSE47460	GSE47460-GPL6480	GSE47460-GPL6480	lung	CIBERSORT	drop_Meso	Mesenchymal	Lymphoid	ILD	COPD	primary	61	75	refit-on-completed-reference	external-profile output envelope	available_type_exact	10	10	0	-0.0220334897023	0.00734760704573	lung_ref::VUHD66::Mesenchymal	lung_ref::THD0005::Mesenchymal	library_flip_witnessed
GSE47460::GSE47460-GPL6480::CIBERSORT::drop_Meso::Mast	GSE47460	GSE47460	GSE47460-GPL6480	GSE47460-GPL6480	lung	CIBERSORT	drop_Meso	Mesenchymal	Mast	ILD	COPD	primary	61	75	refit-on-completed-reference	external-profile output envelope	available_type_exact	10	10	0	-0.000517368301082	0.00289600876015	lung_ref::THD0005::Mesenchymal	lung_ref::VUHD071::Mesenchymal	library_flip_witnessed
GSE47460::GSE47460-GPL6480::CIBERSORT::drop_Meso::Myeloid	GSE47460	GSE47460	GSE47460-GPL6480	GSE47460-GPL6480	lung	CIBERSORT	drop_Meso	Mesenchymal	Myeloid	ILD	COPD	primary	61	75	refit-on-completed-reference	external-profile output envelope	available_type_exact	10	10	0	-0.00519725409039	0.00736526572052	lung_ref::VUHD69::Mesenchymal	lung_ref::VUHD65::Mesenchymal	library_flip_witnessed
GSE47460::GSE47460-GPL6480::CIBERSORT::drop_Myeloid::Airway_epithelial	GSE47460	GSE47460	GSE47460-GPL6480	GSE47460-GPL6480	lung	CIBERSORT	drop_Myeloid	Myeloid	Airway_epithelial	ILD	COPD	primary	61	75	refit-on-completed-reference	external-profile output envelope	available_type_exact	10	10	0	0.0448315286078	0.0593584654495	lung_ref::VUHD70::Myeloid	lung_ref::THD0001::Myeloid	library_sign_invariant_positive
GSE47460::GSE47460-GPL6480::CIBERSORT::drop_Myeloid::Alveolar_epithelial	GSE47460	GSE47460	GSE47460-GPL6480	GSE47460-GPL6480	lung	CIBERSORT	drop_Myeloid	Myeloid	Alveolar_epithelial	ILD	COPD	primary	61	75	refit-on-completed-reference	external-profile output envelope	available_type_exact	10	10	0	0.00329161530943	0.00541637580407	lung_ref::VUHD69::Myeloid	lung_ref::VUHD67::Myeloid	library_sign_invariant_positive
GSE47460::GSE47460-GPL6480::CIBERSORT::drop_Myeloid::Endothelial	GSE47460	GSE47460	GSE47460-GPL6480	GSE47460-GPL6480	lung	CIBERSORT	drop_Myeloid	Myeloid	Endothelial	ILD	COPD	primary	61	75	refit-on-completed-reference	external-profile output envelope	available_type_exact	10	10	0	-0.101054444178	-0.0850169306432	lung_ref::VUHD65::Myeloid	lung_ref::VUHD67::Myeloid	library_sign_invariant_negative
GSE47460::GSE47460-GPL6480::CIBERSORT::drop_Myeloid::Lymphoid	GSE47460	GSE47460	GSE47460-GPL6480	GSE47460-GPL6480	lung	CIBERSORT	drop_Myeloid	Myeloid	Lymphoid	ILD	COPD	primary	61	75	refit-on-completed-reference	external-profile output envelope	available_type_exact	10	10	0	-0.0263567468533	-0.0073355856773	lung_ref::VUHD66::Myeloid	lung_ref::VUHD69::Myeloid	library_sign_invariant_negative
GSE47460::GSE47460-GPL6480::CIBERSORT::drop_Myeloid::Mast	GSE47460	GSE47460	GSE47460-GPL6480	GSE47460-GPL6480	lung	CIBERSORT	drop_Myeloid	Myeloid	Mast	ILD	COPD	primary	61	75	refit-on-completed-reference	external-profile output envelope	available_type_exact	10	10	0	-0.00445816975872	0.00427249983448	lung_ref::VUHD071::Myeloid	lung_ref::VUHD69::Myeloid	library_flip_witnessed
GSE47460::GSE47460-GPL6480::CIBERSORT::drop_Myeloid::Mesenchymal	GSE47460	GSE47460	GSE47460-GPL6480	GSE47460-GPL6480	lung	CIBERSORT	drop_Myeloid	Myeloid	Mesenchymal	ILD	COPD	primary	61	75	refit-on-completed-reference	external-profile output envelope	available_type_exact	10	10	0	0.0601466570992	0.0795964734614	lung_ref::VUHD69::Myeloid	lung_ref::VUHD65::Myeloid	library_sign_invariant_positive
GSE47460::GSE47460-GPL6480::NNLS::drop_Airway::Alveolar_epithelial	GSE47460	GSE47460	GSE47460-GPL6480	GSE47460-GPL6480	lung	NNLS	drop_Airway	Airway_epithelial	Alveolar_epithelial	ILD	COPD	primary	61	75	refit-on-completed-reference	external-profile output envelope	available_type_exact	10	10	0	-0.000165512243907	0.000358606960048	lung_ref::VUHD67::Airway_epithelial	lung_ref::VUHD70::Airway_epithelial	library_flip_witnessed
GSE47460::GSE47460-GPL6480::NNLS::drop_Airway::Endothelial	GSE47460	GSE47460	GSE47460-GPL6480	GSE47460-GPL6480	lung	NNLS	drop_Airway	Airway_epithelial	Endothelial	ILD	COPD	primary	61	75	refit-on-completed-reference	external-profile output envelope	available_type_exact	10	10	0	-0.0174251148559	-0.0169407861215	lung_ref::VUHD70::Airway_epithelial	lung_ref::THD0005::Airway_epithelial	library_sign_invariant_negative
GSE47460::GSE47460-GPL6480::NNLS::drop_Airway::Lymphoid	GSE47460	GSE47460	GSE47460-GPL6480	GSE47460-GPL6480	lung	NNLS	drop_Airway	Airway_epithelial	Lymphoid	ILD	COPD	primary	61	75	refit-on-completed-reference	external-profile output envelope	available_type_exact	10	10	0	-0.00204201458475	-0.00174228168611	lung_ref::VUHD70::Airway_epithelial	lung_ref::THD0005::Airway_epithelial	library_sign_invariant_negative
GSE47460::GSE47460-GPL6480::NNLS::drop_Airway::Mast	GSE47460	GSE47460	GSE47460-GPL6480	GSE47460-GPL6480	lung	NNLS	drop_Airway	Airway_epithelial	Mast	ILD	COPD	primary	61	75	refit-on-completed-reference	external-profile output envelope	available_type_exact	10	10	0	0.00344257911038	0.00399720391013	lung_ref::THD0001::Airway_epithelial	lung_ref::THD0005::Airway_epithelial	library_sign_invariant_positive
GSE47460::GSE47460-GPL6480::NNLS::drop_Airway::Mesenchymal	GSE47460	GSE47460	GSE47460-GPL6480	GSE47460-GPL6480	lung	NNLS	drop_Airway	Airway_epithelial	Mesenchymal	ILD	COPD	primary	61	75	refit-on-completed-reference	external-profile output envelope	available_type_exact	10	10	0	0.016939911262	0.0185525746722	lung_ref::VUHD68::Airway_epithelial	lung_ref::THD0005::Airway_epithelial	library_sign_invariant_positive
GSE47460::GSE47460-GPL6480::NNLS::drop_Airway::Myeloid	GSE47460	GSE47460	GSE47460-GPL6480	GSE47460-GPL6480	lung	NNLS	drop_Airway	Airway_epithelial	Myeloid	ILD	COPD	primary	61	75	refit-on-completed-reference	external-profile output envelope	available_type_exact	10	10	0	-0.00421426193751	-0.00167078403005	lung_ref::THD0005::Airway_epithelial	lung_ref::VUHD67::Airway_epithelial	library_sign_invariant_negative
GSE47460::GSE47460-GPL6480::NNLS::drop_Alveolar::Airway_epithelial	GSE47460	GSE47460	GSE47460-GPL6480	GSE47460-GPL6480	lung	NNLS	drop_Alveolar	Alveolar_epithelial	Airway_epithelial	ILD	COPD	primary	61	75	refit-on-completed-reference	external-profile output envelope	available_type_exact	10	10	0	0.00679592479845	0.00688558106271	lung_ref::VUHD67::Alveolar_epithelial	lung_ref::VUHD70::Alveolar_epithelial	library_sign_invariant_positive
GSE47460::GSE47460-GPL6480::NNLS::drop_Alveolar::Endothelial	GSE47460	GSE47460	GSE47460-GPL6480	GSE47460-GPL6480	lung	NNLS	drop_Alveolar	Alveolar_epithelial	Endothelial	ILD	COPD	primary	61	75	refit-on-completed-reference	external-profile output envelope	available_type_exact	10	10	0	-0.0184154918148	-0.0182699319968	lung_ref::VUHD70::Alveolar_epithelial	lung_ref::VUHD67::Alveolar_epithelial	library_sign_invariant_negative
GSE47460::GSE47460-GPL6480::NNLS::drop_Alveolar::Lymphoid	GSE47460	GSE47460	GSE47460-GPL6480	GSE47460-GPL6480	lung	NNLS	drop_Alveolar	Alveolar_epithelial	Lymphoid	ILD	COPD	primary	61	75	refit-on-completed-reference	external-profile output envelope	available_type_exact	10	10	0	-0.00291829978628	-0.00279000715344	lung_ref::THD0002::Alveolar_epithelial	lung_ref::THD0005::Alveolar_epithelial	library_sign_invariant_negative
GSE47460::GSE47460-GPL6480::NNLS::drop_Alveolar::Mast	GSE47460	GSE47460	GSE47460-GPL6480	GSE47460-GPL6480	lung	NNLS	drop_Alveolar	Alveolar_epithelial	Mast	ILD	COPD	primary	61	75	refit-on-completed-reference	external-profile output envelope	available_type_exact	10	10	0	0.00243077908874	0.00244846397207	lung_ref::THD0005::Alveolar_epithelial	lung_ref::VUHD68::Alveolar_epithelial	library_sign_invariant_positive
GSE47460::GSE47460-GPL6480::NNLS::drop_Alveolar::Mesenchymal	GSE47460	GSE47460	GSE47460-GPL6480	GSE47460-GPL6480	lung	NNLS	drop_Alveolar	Alveolar_epithelial	Mesenchymal	ILD	COPD	primary	61	75	refit-on-completed-reference	external-profile output envelope	available_type_exact	10	10	0	0.0149209547013	0.01504623882	lung_ref::VUHD67::Alveolar_epithelial	lung_ref::VUHD70::Alveolar_epithelial	library_sign_invariant_positive
GSE47460::GSE47460-GPL6480::NNLS::drop_Alveolar::Myeloid	GSE47460	GSE47460	GSE47460-GPL6480	GSE47460-GPL6480	lung	NNLS	drop_Alveolar	Alveolar_epithelial	Myeloid	ILD	COPD	primary	61	75	refit-on-completed-reference	external-profile output envelope	available_type_exact	10	10	0	-0.00281244485661	-0.00273611051688	lung_ref::THD0005::Alveolar_epithelial	lung_ref::THD0002::Alveolar_epithelial	library_sign_invariant_negative
GSE47460::GSE47460-GPL6480::NNLS::drop_Endo::Airway_epithelial	GSE47460	GSE47460	GSE47460-GPL6480	GSE47460-GPL6480	lung	NNLS	drop_Endo	Endothelial	Airway_epithelial	ILD	COPD	primary	61	75	refit-on-completed-reference	external-profile output envelope	available_type_exact	9	9	0	0.0079654519841	0.00906664127689	lung_ref::VUHD69::Endothelial	lung_ref::VUHD66::Endothelial	library_sign_invariant_positive
GSE47460::GSE47460-GPL6480::NNLS::drop_Endo::Alveolar_epithelial	GSE47460	GSE47460	GSE47460-GPL6480	GSE47460-GPL6480	lung	NNLS	drop_Endo	Endothelial	Alveolar_epithelial	ILD	COPD	primary	61	75	refit-on-completed-reference	external-profile output envelope	available_type_exact	9	9	0	-0.000919618067558	0	lung_ref::THD0005::Endothelial	lung_ref::VUHD66::Endothelial	library_touches_zero
GSE47460::GSE47460-GPL6480::NNLS::drop_Endo::Lymphoid	GSE47460	GSE47460	GSE47460-GPL6480	GSE47460-GPL6480	lung	NNLS	drop_Endo	Endothelial	Lymphoid	ILD	COPD	primary	61	75	refit-on-completed-reference	external-profile output envelope	available_type_exact	9	9	0	-0.0102409026426	-0.0084298581019	lung_ref::VUHD67::Endothelial	lung_ref::VUHD70::Endothelial	library_sign_invariant_negative
GSE47460::GSE47460-GPL6480::NNLS::drop_Endo::Mast	GSE47460	GSE47460	GSE47460-GPL6480	GSE47460-GPL6480	lung	NNLS	drop_Endo	Endothelial	Mast	ILD	COPD	primary	61	75	refit-on-completed-reference	external-profile output envelope	available_type_exact	9	9	0	-0.00228147891042	-0.000865770398643	lung_ref::VUHD67::Endothelial	lung_ref::VUHD70::Endothelial	library_sign_invariant_negative
GSE47460::GSE47460-GPL6480::NNLS::drop_Endo::Mesenchymal	GSE47460	GSE47460	GSE47460-GPL6480	GSE47460-GPL6480	lung	NNLS	drop_Endo	Endothelial	Mesenchymal	ILD	COPD	primary	61	75	refit-on-completed-reference	external-profile output envelope	available_type_exact	9	9	0	0.010332269521	0.0118953468592	lung_ref::VUHD67::Endothelial	lung_ref::THD0001::Endothelial	library_sign_invariant_positive
GSE47460::GSE47460-GPL6480::NNLS::drop_Endo::Myeloid	GSE47460	GSE47460	GSE47460-GPL6480	GSE47460-GPL6480	lung	NNLS	drop_Endo	Endothelial	Myeloid	ILD	COPD	primary	61	75	refit-on-completed-reference	external-profile output envelope	available_type_exact	9	9	0	-0.00919725067333	-0.00652116059061	lung_ref::THD0001::Endothelial	lung_ref::VUHD67::Endothelial	library_sign_invariant_negative
GSE47460::GSE47460-GPL6480::NNLS::drop_Lymphoid::Airway_epithelial	GSE47460	GSE47460	GSE47460-GPL6480	GSE47460-GPL6480	lung	NNLS	drop_Lymphoid	Lymphoid	Airway_epithelial	ILD	COPD	primary	61	75	refit-on-completed-reference	external-profile output envelope	available_type_exact	10	10	0	0.00751027915628	0.00874549016594	lung_ref::THD0002::Lymphoid	lung_ref::VUHD66::Lymphoid	library_sign_invariant_positive
GSE47460::GSE47460-GPL6480::NNLS::drop_Lymphoid::Alveolar_epithelial	GSE47460	GSE47460	GSE47460-GPL6480	GSE47460-GPL6480	lung	NNLS	drop_Lymphoid	Lymphoid	Alveolar_epithelial	ILD	COPD	primary	61	75	refit-on-completed-reference	external-profile output envelope	available_type_exact	10	10	0	-0.000316561033678	0.000252146345576	lung_ref::VUHD68::Lymphoid	lung_ref::VUHD66::Lymphoid	library_flip_witnessed
GSE47460::GSE47460-GPL6480::NNLS::drop_Lymphoid::Endothelial	GSE47460	GSE47460	GSE47460-GPL6480	GSE47460-GPL6480	lung	NNLS	drop_Lymphoid	Lymphoid	Endothelial	ILD	COPD	primary	61	75	refit-on-completed-reference	external-profile output envelope	available_type_exact	10	10	0	-0.0243463131601	-0.0211453762282	lung_ref::VUHD66::Lymphoid	lung_ref::THD0002::Lymphoid	library_sign_invariant_negative
GSE47460::GSE47460-GPL6480::NNLS::drop_Lymphoid::Mast	GSE47460	GSE47460	GSE47460-GPL6480	GSE47460-GPL6480	lung	NNLS	drop_Lymphoid	Lymphoid	Mast	ILD	COPD	primary	61	75	refit-on-completed-reference	external-profile output envelope	available_type_exact	10	10	0	0.00200175179814	0.00235006564565	lung_ref::VUHD66::Lymphoid	lung_ref::THD0001::Lymphoid	library_sign_invariant_positive
GSE47460::GSE47460-GPL6480::NNLS::drop_Lymphoid::Mesenchymal	GSE47460	GSE47460	GSE47460-GPL6480	GSE47460-GPL6480	lung	NNLS	drop_Lymphoid	Lymphoid	Mesenchymal	ILD	COPD	primary	61	75	refit-on-completed-reference	external-profile output envelope	available_type_exact	10	10	0	0.0159750244572	0.0170721057832	lung_ref::VUHD70::Lymphoid	lung_ref::VUHD071::Lymphoid	library_sign_invariant_positive
GSE47460::GSE47460-GPL6480::NNLS::drop_Lymphoid::Myeloid	GSE47460	GSE47460	GSE47460-GPL6480	GSE47460-GPL6480	lung	NNLS	drop_Lymphoid	Lymphoid	Myeloid	ILD	COPD	primary	61	75	refit-on-completed-reference	external-profile output envelope	available_type_exact	10	10	0	-0.00433305668589	-0.00204746538592	lung_ref::THD0005::Lymphoid	lung_ref::VUHD68::Lymphoid	library_sign_invariant_negative
GSE47460::GSE47460-GPL6480::NNLS::drop_Mast::Airway_epithelial	GSE47460	GSE47460	GSE47460-GPL6480	GSE47460-GPL6480	lung	NNLS	drop_Mast	Mast	Airway_epithelial	ILD	COPD	primary	61	75	refit-on-completed-reference	external-profile output envelope	available_type_exact	9	9	0	0.00741892759833	0.00907436478474	lung_ref::VUHD071::Mast	lung_ref::VUHD67::Mast	library_sign_invariant_positive
GSE47460::GSE47460-GPL6480::NNLS::drop_Mast::Alveolar_epithelial	GSE47460	GSE47460	GSE47460-GPL6480	GSE47460-GPL6480	lung	NNLS	drop_Mast	Mast	Alveolar_epithelial	ILD	COPD	primary	61	75	refit-on-completed-reference	external-profile output envelope	available_type_exact	9	9	0	-9.92639334219e-05	3.39802339031e-05	lung_ref::VUHD66::Mast	lung_ref::VUHD68::Mast	library_flip_witnessed
GSE47460::GSE47460-GPL6480::NNLS::drop_Mast::Endothelial	GSE47460	GSE47460	GSE47460-GPL6480	GSE47460-GPL6480	lung	NNLS	drop_Mast	Mast	Endothelial	ILD	COPD	primary	61	75	refit-on-completed-reference	external-profile output envelope	available_type_exact	9	9	0	-0.0212283361565	-0.0169395418071	lung_ref::VUHD65::Mast	lung_ref::VUHD68::Mast	library_sign_invariant_negative
GSE47460::GSE47460-GPL6480::NNLS::drop_Mast::Lymphoid	GSE47460	GSE47460	GSE47460-GPL6480	GSE47460-GPL6480	lung	NNLS	drop_Mast	Mast	Lymphoid	ILD	COPD	primary	61	75	refit-on-completed-reference	external-profile output envelope	available_type_exact	9	9	0	-0.00299886461669	-0.00165808846103	lung_ref::VUHD65::Mast	lung_ref::VUHD68::Mast	library_sign_invariant_negative
GSE47460::GSE47460-GPL6480::NNLS::drop_Mast::Mesenchymal	GSE47460	GSE47460	GSE47460-GPL6480	GSE47460-GPL6480	lung	NNLS	drop_Mast	Mast	Mesenchymal	ILD	COPD	primary	61	75	refit-on-completed-reference	external-profile output envelope	available_type_exact	9	9	0	0.0170540956672	0.0219365025261	lung_ref::VUHD071::Mast	lung_ref::VUHD67::Mast	library_sign_invariant_positive
GSE47460::GSE47460-GPL6480::NNLS::drop_Mast::Myeloid	GSE47460	GSE47460	GSE47460-GPL6480	GSE47460-GPL6480	lung	NNLS	drop_Mast	Mast	Myeloid	ILD	COPD	primary	61	75	refit-on-completed-reference	external-profile output envelope	available_type_exact	9	9	0	-0.00782900222041	-0.0020632658393	lung_ref::VUHD68::Mast	lung_ref::THD0001::Mast	library_sign_invariant_negative
GSE47460::GSE47460-GPL6480::NNLS::drop_Meso::Airway_epithelial	GSE47460	GSE47460	GSE47460-GPL6480	GSE47460-GPL6480	lung	NNLS	drop_Meso	Mesenchymal	Airway_epithelial	ILD	COPD	primary	61	75	refit-on-completed-reference	external-profile output envelope	available_type_exact	10	10	0	0.00939424760068	0.0102988776068	lung_ref::VUHD65::Mesenchymal	lung_ref::VUHD071::Mesenchymal	library_sign_invariant_positive
GSE47460::GSE47460-GPL6480::NNLS::drop_Meso::Alveolar_epithelial	GSE47460	GSE47460	GSE47460-GPL6480	GSE47460-GPL6480	lung	NNLS	drop_Meso	Mesenchymal	Alveolar_epithelial	ILD	COPD	primary	61	75	refit-on-completed-reference	external-profile output envelope	available_type_exact	10	10	0	0.00013313756883	0.000395560649011	lung_ref::VUHD67::Mesenchymal	lung_ref::VUHD071::Mesenchymal	library_sign_invariant_positive
GSE47460::GSE47460-GPL6480::NNLS::drop_Meso::Endothelial	GSE47460	GSE47460	GSE47460-GPL6480	GSE47460-GPL6480	lung	NNLS	drop_Meso	Mesenchymal	Endothelial	ILD	COPD	primary	61	75	refit-on-completed-reference	external-profile output envelope	available_type_exact	10	10	0	-0.0166115187036	-0.0160217908913	lung_ref::VUHD68::Mesenchymal	lung_ref::VUHD65::Mesenchymal	library_sign_invariant_negative
GSE47460::GSE47460-GPL6480::NNLS::drop_Meso::Lymphoid	GSE47460	GSE47460	GSE47460-GPL6480	GSE47460-GPL6480	lung	NNLS	drop_Meso	Mesenchymal	Lymphoid	ILD	COPD	primary	61	75	refit-on-completed-reference	external-profile output envelope	available_type_exact	10	10	0	-0.000296076305796	0.00050530205425	lung_ref::VUHD70::Mesenchymal	lung_ref::VUHD071::Mesenchymal	library_flip_witnessed
GSE47460::GSE47460-GPL6480::NNLS::drop_Meso::Mast	GSE47460	GSE47460	GSE47460-GPL6480	GSE47460-GPL6480	lung	NNLS	drop_Meso	Mesenchymal	Mast	ILD	COPD	primary	61	75	refit-on-completed-reference	external-profile output envelope	available_type_exact	10	10	0	0.00630862967215	0.00703381107942	lung_ref::THD0001::Mesenchymal	lung_ref::VUHD071::Mesenchymal	library_sign_invariant_positive
GSE47460::GSE47460-GPL6480::NNLS::drop_Meso::Myeloid	GSE47460	GSE47460	GSE47460-GPL6480	GSE47460-GPL6480	lung	NNLS	drop_Meso	Mesenchymal	Myeloid	ILD	COPD	primary	61	75	refit-on-completed-reference	external-profile output envelope	available_type_exact	10	10	0	-0.00265256411617	-4.58084146546e-05	lung_ref::VUHD071::Mesenchymal	lung_ref::VUHD65::Mesenchymal	library_sign_invariant_negative
GSE47460::GSE47460-GPL6480::NNLS::drop_Myeloid::Airway_epithelial	GSE47460	GSE47460	GSE47460-GPL6480	GSE47460-GPL6480	lung	NNLS	drop_Myeloid	Myeloid	Airway_epithelial	ILD	COPD	primary	61	75	refit-on-completed-reference	external-profile output envelope	available_type_exact	10	10	0	0.00751101869229	0.00779387211869	lung_ref::VUHD071::Myeloid	lung_ref::THD0001::Myeloid	library_sign_invariant_positive
GSE47460::GSE47460-GPL6480::NNLS::drop_Myeloid::Alveolar_epithelial	GSE47460	GSE47460	GSE47460-GPL6480	GSE47460-GPL6480	lung	NNLS	drop_Myeloid	Myeloid	Alveolar_epithelial	ILD	COPD	primary	61	75	refit-on-completed-reference	external-profile output envelope	available_type_exact	10	10	0	-0.000130949011974	-6.22307539111e-05	lung_ref::VUHD69::Myeloid	lung_ref::VUHD66::Myeloid	library_sign_invariant_negative
GSE47460::GSE47460-GPL6480::NNLS::drop_Myeloid::Endothelial	GSE47460	GSE47460	GSE47460-GPL6480	GSE47460-GPL6480	lung	NNLS	drop_Myeloid	Myeloid	Endothelial	ILD	COPD	primary	61	75	refit-on-completed-reference	external-profile output envelope	available_type_exact	10	10	0	-0.0223401166936	-0.0211707385291	lung_ref::THD0001::Myeloid	lung_ref::VUHD071::Myeloid	library_sign_invariant_negative
GSE47460::GSE47460-GPL6480::NNLS::drop_Myeloid::Lymphoid	GSE47460	GSE47460	GSE47460-GPL6480	GSE47460-GPL6480	lung	NNLS	drop_Myeloid	Myeloid	Lymphoid	ILD	COPD	primary	61	75	refit-on-completed-reference	external-profile output envelope	available_type_exact	10	10	0	-0.00388889669785	-0.0035167379129	lung_ref::VUHD65::Myeloid	lung_ref::VUHD69::Myeloid	library_sign_invariant_negative
GSE47460::GSE47460-GPL6480::NNLS::drop_Myeloid::Mast	GSE47460	GSE47460	GSE47460-GPL6480	GSE47460-GPL6480	lung	NNLS	drop_Myeloid	Myeloid	Mast	ILD	COPD	primary	61	75	refit-on-completed-reference	external-profile output envelope	available_type_exact	10	10	0	0.00206333268386	0.00289011990802	lung_ref::VUHD66::Myeloid	lung_ref::THD0001::Myeloid	library_sign_invariant_positive
GSE47460::GSE47460-GPL6480::NNLS::drop_Myeloid::Mesenchymal	GSE47460	GSE47460	GSE47460-GPL6480	GSE47460-GPL6480	lung	NNLS	drop_Myeloid	Myeloid	Mesenchymal	ILD	COPD	primary	61	75	refit-on-completed-reference	external-profile output envelope	available_type_exact	10	10	0	0.0159548025858	0.0170057989726	lung_ref::VUHD69::Myeloid	lung_ref::VUHD65::Myeloid	library_sign_invariant_positive
GSE68719::GSE68719::CIBERSORT::drop_Astrocytes::Endothelial cells	GSE68719	GSE68719	GSE68719	GSE68719	dlpfc	CIBERSORT	drop_Astrocytes	Astrocytes	Endothelial cells	Parkinson disease	Neurologically normal control	primary	29	44	refit-on-completed-reference	external-profile output envelope	available_type_exact	14	14	0	0.00439905191283	0.0149878015371	Allen_DFC::H19.30.001::Astrocytes	huuki_myers::Br2720::Astro	library_sign_invariant_positive
GSE68719::GSE68719::CIBERSORT::drop_Astrocytes::Excitatory neurons	GSE68719	GSE68719	GSE68719	GSE68719	dlpfc	CIBERSORT	drop_Astrocytes	Astrocytes	Excitatory neurons	Parkinson disease	Neurologically normal control	primary	29	44	refit-on-completed-reference	external-profile output envelope	available_type_exact	14	14	0	-0.057181729444	-0.0299011640572	huuki_myers::Br2720::Astro	huuki_myers::Br6522::Astro	library_sign_invariant_negative
GSE68719::GSE68719::CIBERSORT::drop_Astrocytes::Inhibitory neurons	GSE68719	GSE68719	GSE68719	GSE68719	dlpfc	CIBERSORT	drop_Astrocytes	Astrocytes	Inhibitory neurons	Parkinson disease	Neurologically normal control	primary	29	44	refit-on-completed-reference	external-profile output envelope	available_type_exact	14	14	0	0	0	huuki_myers::Br2743::Astro	huuki_myers::Br2743::Astro	library_touches_zero
GSE68719::GSE68719::CIBERSORT::drop_Astrocytes::Microglia	GSE68719	GSE68719	GSE68719	GSE68719	dlpfc	CIBERSORT	drop_Astrocytes	Astrocytes	Microglia	Parkinson disease	Neurologically normal control	primary	29	44	refit-on-completed-reference	external-profile output envelope	available_type_exact	14	14	0	0	0.00412430597235	huuki_myers::Br2720::Astro	huuki_myers::Br8325::Astro	library_touches_zero
GSE68719::GSE68719::CIBERSORT::drop_Astrocytes::OPC	GSE68719	GSE68719	GSE68719	GSE68719	dlpfc	CIBERSORT	drop_Astrocytes	Astrocytes	OPC	Parkinson disease	Neurologically normal control	primary	29	44	refit-on-completed-reference	external-profile output envelope	available_type_exact	14	14	0	0	0	huuki_myers::Br2743::Astro	huuki_myers::Br2743::Astro	library_touches_zero
GSE68719::GSE68719::CIBERSORT::drop_Astrocytes::Oligodendrocytes	GSE68719	GSE68719	GSE68719	GSE68719	dlpfc	CIBERSORT	drop_Astrocytes	Astrocytes	Oligodendrocytes	Parkinson disease	Neurologically normal control	primary	29	44	refit-on-completed-reference	external-profile output envelope	available_type_exact	14	14	0	0.0232321270408	0.0450298079505	huuki_myers::Br6522::Astro	huuki_myers::Br6432::Astro	library_sign_invariant_positive
GSE68719::GSE68719::CIBERSORT::drop_Astrocytes::VLMC	GSE68719	GSE68719	GSE68719	GSE68719	dlpfc	CIBERSORT	drop_Astrocytes	Astrocytes	VLMC	Parkinson disease	Neurologically normal control	primary	29	44	refit-on-completed-reference	external-profile output envelope	available_type_exact	14	14	0	0	0	huuki_myers::Br2743::Astro	huuki_myers::Br2743::Astro	library_touches_zero
GSE68719::GSE68719::CIBERSORT::drop_Endothelial cells::Astrocytes	GSE68719	GSE68719	GSE68719	GSE68719	dlpfc	CIBERSORT	drop_Endothelial cells	Endothelial cells	Astrocytes	Parkinson disease	Neurologically normal control	primary	29	44	refit-on-completed-reference	external-profile output envelope	available_type_exact	14	14	0	0.0636650656935	0.0701605435468	Allen_DFC::H19.30.001::Endothelial_cells	huuki_myers::Br2720::EndoMural	library_sign_invariant_positive
GSE68719::GSE68719::CIBERSORT::drop_Endothelial cells::Excitatory neurons	GSE68719	GSE68719	GSE68719	GSE68719	dlpfc	CIBERSORT	drop_Endothelial cells	Endothelial cells	Excitatory neurons	Parkinson disease	Neurologically normal control	primary	29	44	refit-on-completed-reference	external-profile output envelope	available_type_exact	14	14	0	-0.0337281928598	-0.0259244170672	huuki_myers::Br8492::EndoMural	Allen_DFC::H18.30.002::Endothelial_cells	library_sign_invariant_negative
GSE68719::GSE68719::CIBERSORT::drop_Endothelial cells::Inhibitory neurons	GSE68719	GSE68719	GSE68719	GSE68719	dlpfc	CIBERSORT	drop_Endothelial cells	Endothelial cells	Inhibitory neurons	Parkinson disease	Neurologically normal control	primary	29	44	refit-on-completed-reference	external-profile output envelope	available_type_exact	14	14	0	0	0	Allen_DFC::H18.30.002::Endothelial_cells	Allen_DFC::H18.30.002::Endothelial_cells	library_touches_zero
GSE68719::GSE68719::CIBERSORT::drop_Endothelial cells::Microglia	GSE68719	GSE68719	GSE68719	GSE68719	dlpfc	CIBERSORT	drop_Endothelial cells	Endothelial cells	Microglia	Parkinson disease	Neurologically normal control	primary	29	44	refit-on-completed-reference	external-profile output envelope	available_type_exact	14	14	0	0	0.00305773228281	huuki_myers::Br2743::EndoMural	huuki_myers::Br6471::EndoMural	library_touches_zero
GSE68719::GSE68719::CIBERSORT::drop_Endothelial cells::OPC	GSE68719	GSE68719	GSE68719	GSE68719	dlpfc	CIBERSORT	drop_Endothelial cells	Endothelial cells	OPC	Parkinson disease	Neurologically normal control	primary	29	44	refit-on-completed-reference	external-profile output envelope	available_type_exact	14	14	0	0	0	Allen_DFC::H18.30.002::Endothelial_cells	Allen_DFC::H18.30.002::Endothelial_cells	library_touches_zero
GSE68719::GSE68719::CIBERSORT::drop_Endothelial cells::Oligodendrocytes	GSE68719	GSE68719	GSE68719	GSE68719	dlpfc	CIBERSORT	drop_Endothelial cells	Endothelial cells	Oligodendrocytes	Parkinson disease	Neurologically normal control	primary	29	44	refit-on-completed-reference	external-profile output envelope	available_type_exact	14	14	0	-0.0160068569256	-0.00774844572337	huuki_myers::Br6423::EndoMural	huuki_myers::Br3942::EndoMural	library_sign_invariant_negative
GSE68719::GSE68719::CIBERSORT::drop_Endothelial cells::VLMC	GSE68719	GSE68719	GSE68719	GSE68719	dlpfc	CIBERSORT	drop_Endothelial cells	Endothelial cells	VLMC	Parkinson disease	Neurologically normal control	primary	29	44	refit-on-completed-reference	external-profile output envelope	available_type_exact	14	14	0	0	0	Allen_DFC::H18.30.002::Endothelial_cells	Allen_DFC::H18.30.002::Endothelial_cells	library_touches_zero
GSE68719::GSE68719::CIBERSORT::drop_Excitatory neurons::Astrocytes	GSE68719	GSE68719	GSE68719	GSE68719	dlpfc	CIBERSORT	drop_Excitatory neurons	Excitatory neurons	Astrocytes	Parkinson disease	Neurologically normal control	primary	29	44	refit-on-completed-reference	external-profile output envelope	available_type_exact	15	15	0	0.0153249498741	0.10529876609	huuki_myers::Br2720::Excit	huuki_myers::Br6423::Excit	library_sign_invariant_positive
GSE68719::GSE68719::CIBERSORT::drop_Excitatory neurons::Endothelial cells	GSE68719	GSE68719	GSE68719	GSE68719	dlpfc	CIBERSORT	drop_Excitatory neurons	Excitatory neurons	Endothelial cells	Parkinson disease	Neurologically normal control	primary	29	44	refit-on-completed-reference	external-profile output envelope	available_type_exact	15	15	0	0.000411994994182	0.00777923819568	huuki_myers::Br8492::Excit	huuki_myers::Br2720::Excit	library_sign_invariant_positive
GSE68719::GSE68719::CIBERSORT::drop_Excitatory neurons::Inhibitory neurons	GSE68719	GSE68719	GSE68719	GSE68719	dlpfc	CIBERSORT	drop_Excitatory neurons	Excitatory neurons	Inhibitory neurons	Parkinson disease	Neurologically normal control	primary	29	44	refit-on-completed-reference	external-profile output envelope	available_type_exact	15	15	0	0	0	huuki_myers::Br8492::Excit	huuki_myers::Br8492::Excit	library_touches_zero
GSE68719::GSE68719::CIBERSORT::drop_Excitatory neurons::Microglia	GSE68719	GSE68719	GSE68719	GSE68719	dlpfc	CIBERSORT	drop_Excitatory neurons	Excitatory neurons	Microglia	Parkinson disease	Neurologically normal control	primary	29	44	refit-on-completed-reference	external-profile output envelope	available_type_exact	15	15	0	0	0.00263535937968	huuki_myers::Br8492::Excit	Allen_DFC::H18.30.002::Excitatory_neurons	library_touches_zero
GSE68719::GSE68719::CIBERSORT::drop_Excitatory neurons::OPC	GSE68719	GSE68719	GSE68719	GSE68719	dlpfc	CIBERSORT	drop_Excitatory neurons	Excitatory neurons	OPC	Parkinson disease	Neurologically normal control	primary	29	44	refit-on-completed-reference	external-profile output envelope	available_type_exact	15	15	0	0	0	huuki_myers::Br8492::Excit	huuki_myers::Br8492::Excit	library_touches_zero
GSE68719::GSE68719::CIBERSORT::drop_Excitatory neurons::Oligodendrocytes	GSE68719	GSE68719	GSE68719	GSE68719	dlpfc	CIBERSORT	drop_Excitatory neurons	Excitatory neurons	Oligodendrocytes	Parkinson disease	Neurologically normal control	primary	29	44	refit-on-completed-reference	external-profile output envelope	available_type_exact	15	15	0	-0.0498216773179	-0.00460515675049	huuki_myers::Br6522::Excit	huuki_myers::Br6423::Excit	library_sign_invariant_negative
GSE68719::GSE68719::CIBERSORT::drop_Excitatory neurons::VLMC	GSE68719	GSE68719	GSE68719	GSE68719	dlpfc	CIBERSORT	drop_Excitatory neurons	Excitatory neurons	VLMC	Parkinson disease	Neurologically normal control	primary	29	44	refit-on-completed-reference	external-profile output envelope	available_type_exact	15	15	0	0	0	huuki_myers::Br8492::Excit	huuki_myers::Br8492::Excit	library_touches_zero
GSE68719::GSE68719::CIBERSORT::drop_Inhibitory neurons::Astrocytes	GSE68719	GSE68719	GSE68719	GSE68719	dlpfc	CIBERSORT	drop_Inhibitory neurons	Inhibitory neurons	Astrocytes	Parkinson disease	Neurologically normal control	primary	29	44	refit-on-completed-reference	external-profile output envelope	available_type_exact	15	15	0	0.0528697597564	0.0623988757401	huuki_myers::Br6522::Inhib	Allen_DFC::H19.30.001::Inhibitory_neurons	library_sign_invariant_positive
GSE68719::GSE68719::CIBERSORT::drop_Inhibitory neurons::Endothelial cells	GSE68719	GSE68719	GSE68719	GSE68719	dlpfc	CIBERSORT	drop_Inhibitory neurons	Inhibitory neurons	Endothelial cells	Parkinson disease	Neurologically normal control	primary	29	44	refit-on-completed-reference	external-profile output envelope	available_type_exact	15	15	0	0.00218117336631	0.00572181642129	huuki_myers::Br6471::Inhib	huuki_myers::Br6522::Inhib	library_sign_invariant_positive
GSE68719::GSE68719::CIBERSORT::drop_Inhibitory neurons::Excitatory neurons	GSE68719	GSE68719	GSE68719	GSE68719	dlpfc	CIBERSORT	drop_Inhibitory neurons	Inhibitory neurons	Excitatory neurons	Parkinson disease	Neurologically normal control	primary	29	44	refit-on-completed-reference	external-profile output envelope	available_type_exact	15	15	0	-0.0352545546841	-0.0160158471377	huuki_myers::Br6432::Inhib	huuki_myers::Br6522::Inhib	library_sign_invariant_negative
GSE68719::GSE68719::CIBERSORT::drop_Inhibitory neurons::Microglia	GSE68719	GSE68719	GSE68719	GSE68719	dlpfc	CIBERSORT	drop_Inhibitory neurons	Inhibitory neurons	Microglia	Parkinson disease	Neurologically normal control	primary	29	44	refit-on-completed-reference	external-profile output envelope	available_type_exact	15	15	0	0.00192756763156	0.00321839100296	Allen_DFC::H19.30.002::Inhibitory_neurons	huuki_myers::Br6471::Inhib	library_sign_invariant_positive
GSE68719::GSE68719::CIBERSORT::drop_Inhibitory neurons::OPC	GSE68719	GSE68719	GSE68719	GSE68719	dlpfc	CIBERSORT	drop_Inhibitory neurons	Inhibitory neurons	OPC	Parkinson disease	Neurologically normal control	primary	29	44	refit-on-completed-reference	external-profile output envelope	available_type_exact	15	15	0	0	0	huuki_myers::Br6432::Inhib	huuki_myers::Br6432::Inhib	library_touches_zero
GSE68719::GSE68719::CIBERSORT::drop_Inhibitory neurons::Oligodendrocytes	GSE68719	GSE68719	GSE68719	GSE68719	dlpfc	CIBERSORT	drop_Inhibitory neurons	Inhibitory neurons	Oligodendrocytes	Parkinson disease	Neurologically normal control	primary	29	44	refit-on-completed-reference	external-profile output envelope	available_type_exact	15	15	0	-0.0213209058056	-0.00956021353495	huuki_myers::Br8492::Inhib	Allen_DFC::H200.1023::Inhibitory_neurons	library_sign_invariant_negative
GSE68719::GSE68719::CIBERSORT::drop_Inhibitory neurons::VLMC	GSE68719	GSE68719	GSE68719	GSE68719	dlpfc	CIBERSORT	drop_Inhibitory neurons	Inhibitory neurons	VLMC	Parkinson disease	Neurologically normal control	primary	29	44	refit-on-completed-reference	external-profile output envelope	available_type_exact	15	15	0	0	0	huuki_myers::Br6432::Inhib	huuki_myers::Br6432::Inhib	library_touches_zero
GSE68719::GSE68719::CIBERSORT::drop_Microglia::Astrocytes	GSE68719	GSE68719	GSE68719	GSE68719	dlpfc	CIBERSORT	drop_Microglia	Microglia	Astrocytes	Parkinson disease	Neurologically normal control	primary	29	44	refit-on-completed-reference	external-profile output envelope	available_type_exact	15	15	0	0.061304060198	0.0677212606912	Allen_DFC::H19.30.001::Microglia	huuki_myers::Br8667::Micro	library_sign_invariant_positive
GSE68719::GSE68719::CIBERSORT::drop_Microglia::Endothelial cells	GSE68719	GSE68719	GSE68719	GSE68719	dlpfc	CIBERSORT	drop_Microglia	Microglia	Endothelial cells	Parkinson disease	Neurologically normal control	primary	29	44	refit-on-completed-reference	external-profile output envelope	available_type_exact	15	15	0	0.00237982163176	0.00631257785303	huuki_myers::Br2720::Micro	huuki_myers::Br2743::Micro	library_sign_invariant_positive
GSE68719::GSE68719::CIBERSORT::drop_Microglia::Excitatory neurons	GSE68719	GSE68719	GSE68719	GSE68719	dlpfc	CIBERSORT	drop_Microglia	Microglia	Excitatory neurons	Parkinson disease	Neurologically normal control	primary	29	44	refit-on-completed-reference	external-profile output envelope	available_type_exact	15	15	0	-0.0278371356923	-0.0249280428469	huuki_myers::Br6432::Micro	huuki_myers::Br6471::Micro	library_sign_invariant_negative
GSE68719::GSE68719::CIBERSORT::drop_Microglia::Inhibitory neurons	GSE68719	GSE68719	GSE68719	GSE68719	dlpfc	CIBERSORT	drop_Microglia	Microglia	Inhibitory neurons	Parkinson disease	Neurologically normal control	primary	29	44	refit-on-completed-reference	external-profile output envelope	available_type_exact	15	15	0	0	0	huuki_myers::Br6522::Micro	huuki_myers::Br6522::Micro	library_touches_zero
GSE68719::GSE68719::CIBERSORT::drop_Microglia::OPC	GSE68719	GSE68719	GSE68719	GSE68719	dlpfc	CIBERSORT	drop_Microglia	Microglia	OPC	Parkinson disease	Neurologically normal control	primary	29	44	refit-on-completed-reference	external-profile output envelope	available_type_exact	15	15	0	0	0	huuki_myers::Br6522::Micro	huuki_myers::Br6522::Micro	library_touches_zero
GSE68719::GSE68719::CIBERSORT::drop_Microglia::Oligodendrocytes	GSE68719	GSE68719	GSE68719	GSE68719	dlpfc	CIBERSORT	drop_Microglia	Microglia	Oligodendrocytes	Parkinson disease	Neurologically normal control	primary	29	44	refit-on-completed-reference	external-profile output envelope	available_type_exact	15	15	0	-0.010942126901	-0.00666823879329	Allen_DFC::H18.30.002::Microglia	huuki_myers::Br6471::Micro	library_sign_invariant_negative
GSE68719::GSE68719::CIBERSORT::drop_Microglia::VLMC	GSE68719	GSE68719	GSE68719	GSE68719	dlpfc	CIBERSORT	drop_Microglia	Microglia	VLMC	Parkinson disease	Neurologically normal control	primary	29	44	refit-on-completed-reference	external-profile output envelope	available_type_exact	15	15	0	0	0	huuki_myers::Br6522::Micro	huuki_myers::Br6522::Micro	library_touches_zero
GSE68719::GSE68719::CIBERSORT::drop_OPC::Astrocytes	GSE68719	GSE68719	GSE68719	GSE68719	dlpfc	CIBERSORT	drop_OPC	OPC	Astrocytes	Parkinson disease	Neurologically normal control	primary	29	44	refit-on-completed-reference	external-profile output envelope	available_type_exact	14	14	0	0.0592463446414	0.0640901233201	huuki_myers::Br6471::OPC	Allen_DFC::H19.30.002::OPC	library_sign_invariant_positive
GSE68719::GSE68719::CIBERSORT::drop_OPC::Endothelial cells	GSE68719	GSE68719	GSE68719	GSE68719	dlpfc	CIBERSORT	drop_OPC	OPC	Endothelial cells	Parkinson disease	Neurologically normal control	primary	29	44	refit-on-completed-reference	external-profile output envelope	available_type_exact	14	14	0	0.00122084443238	0.00457412512654	huuki_myers::Br2720::OPC	huuki_myers::Br6471::OPC	library_sign_invariant_positive
GSE68719::GSE68719::CIBERSORT::drop_OPC::Excitatory neurons	GSE68719	GSE68719	GSE68719	GSE68719	dlpfc	CIBERSORT	drop_OPC	OPC	Excitatory neurons	Parkinson disease	Neurologically normal control	primary	29	44	refit-on-completed-reference	external-profile output envelope	available_type_exact	14	14	0	-0.0285884816878	-0.0231477029328	Allen_DFC::H18.30.002::OPC	huuki_myers::Br6471::OPC	library_sign_invariant_negative
GSE68719::GSE68719::CIBERSORT::drop_OPC::Inhibitory neurons	GSE68719	GSE68719	GSE68719	GSE68719	dlpfc	CIBERSORT	drop_OPC	OPC	Inhibitory neurons	Parkinson disease	Neurologically normal control	primary	29	44	refit-on-completed-reference	external-profile output envelope	available_type_exact	14	14	0	0	0	Allen_DFC::H18.30.002::OPC	Allen_DFC::H18.30.002::OPC	library_touches_zero
GSE68719::GSE68719::CIBERSORT::drop_OPC::Microglia	GSE68719	GSE68719	GSE68719	GSE68719	dlpfc	CIBERSORT	drop_OPC	OPC	Microglia	Parkinson disease	Neurologically normal control	primary	29	44	refit-on-completed-reference	external-profile output envelope	available_type_exact	14	14	0	0.00196576329967	0.00323743865004	Allen_DFC::H18.30.002::OPC	huuki_myers::Br2720::OPC	library_sign_invariant_positive
GSE68719::GSE68719::CIBERSORT::drop_OPC::Oligodendrocytes	GSE68719	GSE68719	GSE68719	GSE68719	dlpfc	CIBERSORT	drop_OPC	OPC	Oligodendrocytes	Parkinson disease	Neurologically normal control	primary	29	44	refit-on-completed-reference	external-profile output envelope	available_type_exact	14	14	0	-0.0121794577293	-0.00600435348081	huuki_myers::Br2720::OPC	Allen_DFC::H18.30.001::OPC	library_sign_invariant_negative
GSE68719::GSE68719::CIBERSORT::drop_OPC::VLMC	GSE68719	GSE68719	GSE68719	GSE68719	dlpfc	CIBERSORT	drop_OPC	OPC	VLMC	Parkinson disease	Neurologically normal control	primary	29	44	refit-on-completed-reference	external-profile output envelope	available_type_exact	14	14	0	0	0	Allen_DFC::H18.30.002::OPC	Allen_DFC::H18.30.002::OPC	library_touches_zero
GSE68719::GSE68719::CIBERSORT::drop_Oligodendrocytes::Astrocytes	GSE68719	GSE68719	GSE68719	GSE68719	dlpfc	CIBERSORT	drop_Oligodendrocytes	Oligodendrocytes	Astrocytes	Parkinson disease	Neurologically normal control	primary	29	44	refit-on-completed-reference	external-profile output envelope	available_type_exact	15	14	1	NA	NA	NA	NA	incomplete_profile_evaluation
GSE68719::GSE68719::CIBERSORT::drop_Oligodendrocytes::Endothelial cells	GSE68719	GSE68719	GSE68719	GSE68719	dlpfc	CIBERSORT	drop_Oligodendrocytes	Oligodendrocytes	Endothelial cells	Parkinson disease	Neurologically normal control	primary	29	44	refit-on-completed-reference	external-profile output envelope	available_type_exact	15	14	1	NA	NA	NA	NA	incomplete_profile_evaluation
GSE68719::GSE68719::CIBERSORT::drop_Oligodendrocytes::Excitatory neurons	GSE68719	GSE68719	GSE68719	GSE68719	dlpfc	CIBERSORT	drop_Oligodendrocytes	Oligodendrocytes	Excitatory neurons	Parkinson disease	Neurologically normal control	primary	29	44	refit-on-completed-reference	external-profile output envelope	available_type_exact	15	14	1	NA	NA	NA	NA	incomplete_profile_evaluation
GSE68719::GSE68719::CIBERSORT::drop_Oligodendrocytes::Inhibitory neurons	GSE68719	GSE68719	GSE68719	GSE68719	dlpfc	CIBERSORT	drop_Oligodendrocytes	Oligodendrocytes	Inhibitory neurons	Parkinson disease	Neurologically normal control	primary	29	44	refit-on-completed-reference	external-profile output envelope	available_type_exact	15	14	1	NA	NA	NA	NA	incomplete_profile_evaluation
GSE68719::GSE68719::CIBERSORT::drop_Oligodendrocytes::Microglia	GSE68719	GSE68719	GSE68719	GSE68719	dlpfc	CIBERSORT	drop_Oligodendrocytes	Oligodendrocytes	Microglia	Parkinson disease	Neurologically normal control	primary	29	44	refit-on-completed-reference	external-profile output envelope	available_type_exact	15	14	1	NA	NA	NA	NA	incomplete_profile_evaluation
GSE68719::GSE68719::CIBERSORT::drop_Oligodendrocytes::OPC	GSE68719	GSE68719	GSE68719	GSE68719	dlpfc	CIBERSORT	drop_Oligodendrocytes	Oligodendrocytes	OPC	Parkinson disease	Neurologically normal control	primary	29	44	refit-on-completed-reference	external-profile output envelope	available_type_exact	15	14	1	NA	NA	NA	NA	incomplete_profile_evaluation
GSE68719::GSE68719::CIBERSORT::drop_Oligodendrocytes::VLMC	GSE68719	GSE68719	GSE68719	GSE68719	dlpfc	CIBERSORT	drop_Oligodendrocytes	Oligodendrocytes	VLMC	Parkinson disease	Neurologically normal control	primary	29	44	refit-on-completed-reference	external-profile output envelope	available_type_exact	15	14	1	NA	NA	NA	NA	incomplete_profile_evaluation
GSE68719::GSE68719::CIBERSORT::drop_VLMC::Astrocytes	GSE68719	GSE68719	GSE68719	GSE68719	dlpfc	CIBERSORT	drop_VLMC	VLMC	Astrocytes	Parkinson disease	Neurologically normal control	primary	29	44	refit-on-completed-reference	external-profile output envelope	library_unavailable_type_exact	0	0	0	NA	NA	NA	NA	library_unavailable
GSE68719::GSE68719::CIBERSORT::drop_VLMC::Endothelial cells	GSE68719	GSE68719	GSE68719	GSE68719	dlpfc	CIBERSORT	drop_VLMC	VLMC	Endothelial cells	Parkinson disease	Neurologically normal control	primary	29	44	refit-on-completed-reference	external-profile output envelope	library_unavailable_type_exact	0	0	0	NA	NA	NA	NA	library_unavailable
GSE68719::GSE68719::CIBERSORT::drop_VLMC::Excitatory neurons	GSE68719	GSE68719	GSE68719	GSE68719	dlpfc	CIBERSORT	drop_VLMC	VLMC	Excitatory neurons	Parkinson disease	Neurologically normal control	primary	29	44	refit-on-completed-reference	external-profile output envelope	library_unavailable_type_exact	0	0	0	NA	NA	NA	NA	library_unavailable
GSE68719::GSE68719::CIBERSORT::drop_VLMC::Inhibitory neurons	GSE68719	GSE68719	GSE68719	GSE68719	dlpfc	CIBERSORT	drop_VLMC	VLMC	Inhibitory neurons	Parkinson disease	Neurologically normal control	primary	29	44	refit-on-completed-reference	external-profile output envelope	library_unavailable_type_exact	0	0	0	NA	NA	NA	NA	library_unavailable
GSE68719::GSE68719::CIBERSORT::drop_VLMC::Microglia	GSE68719	GSE68719	GSE68719	GSE68719	dlpfc	CIBERSORT	drop_VLMC	VLMC	Microglia	Parkinson disease	Neurologically normal control	primary	29	44	refit-on-completed-reference	external-profile output envelope	library_unavailable_type_exact	0	0	0	NA	NA	NA	NA	library_unavailable
GSE68719::GSE68719::CIBERSORT::drop_VLMC::OPC	GSE68719	GSE68719	GSE68719	GSE68719	dlpfc	CIBERSORT	drop_VLMC	VLMC	OPC	Parkinson disease	Neurologically normal control	primary	29	44	refit-on-completed-reference	external-profile output envelope	library_unavailable_type_exact	0	0	0	NA	NA	NA	NA	library_unavailable
GSE68719::GSE68719::CIBERSORT::drop_VLMC::Oligodendrocytes	GSE68719	GSE68719	GSE68719	GSE68719	dlpfc	CIBERSORT	drop_VLMC	VLMC	Oligodendrocytes	Parkinson disease	Neurologically normal control	primary	29	44	refit-on-completed-reference	external-profile output envelope	library_unavailable_type_exact	0	0	0	NA	NA	NA	NA	library_unavailable
GSE68719::GSE68719::NNLS::drop_Astrocytes::Endothelial cells	GSE68719	GSE68719	GSE68719	GSE68719	dlpfc	NNLS	drop_Astrocytes	Astrocytes	Endothelial cells	Parkinson disease	Neurologically normal control	primary	29	44	refit-on-completed-reference	external-profile output envelope	available_type_exact	14	14	0	0	0	huuki_myers::Br8492::Astro	huuki_myers::Br8492::Astro	library_touches_zero
GSE68719::GSE68719::NNLS::drop_Astrocytes::Excitatory neurons	GSE68719	GSE68719	GSE68719	GSE68719	dlpfc	NNLS	drop_Astrocytes	Astrocytes	Excitatory neurons	Parkinson disease	Neurologically normal control	primary	29	44	refit-on-completed-reference	external-profile output envelope	available_type_exact	14	14	0	-0.00174855608967	0	Allen_DFC::H18.30.001::Astrocytes	huuki_myers::Br8492::Astro	library_touches_zero
GSE68719::GSE68719::NNLS::drop_Astrocytes::Inhibitory neurons	GSE68719	GSE68719	GSE68719	GSE68719	dlpfc	NNLS	drop_Astrocytes	Astrocytes	Inhibitory neurons	Parkinson disease	Neurologically normal control	primary	29	44	refit-on-completed-reference	external-profile output envelope	available_type_exact	14	14	0	0	0	huuki_myers::Br8492::Astro	huuki_myers::Br8492::Astro	library_touches_zero
GSE68719::GSE68719::NNLS::drop_Astrocytes::Microglia	GSE68719	GSE68719	GSE68719	GSE68719	dlpfc	NNLS	drop_Astrocytes	Astrocytes	Microglia	Parkinson disease	Neurologically normal control	primary	29	44	refit-on-completed-reference	external-profile output envelope	available_type_exact	14	14	0	0	0.0061316998011	huuki_myers::Br6432::Astro	Allen_DFC::H18.30.002::Astrocytes	library_touches_zero
GSE68719::GSE68719::NNLS::drop_Astrocytes::OPC	GSE68719	GSE68719	GSE68719	GSE68719	dlpfc	NNLS	drop_Astrocytes	Astrocytes	OPC	Parkinson disease	Neurologically normal control	primary	29	44	refit-on-completed-reference	external-profile output envelope	available_type_exact	14	14	0	0	0	huuki_myers::Br8492::Astro	huuki_myers::Br8492::Astro	library_touches_zero
GSE68719::GSE68719::NNLS::drop_Astrocytes::Oligodendrocytes	GSE68719	GSE68719	GSE68719	GSE68719	dlpfc	NNLS	drop_Astrocytes	Astrocytes	Oligodendrocytes	Parkinson disease	Neurologically normal control	primary	29	44	refit-on-completed-reference	external-profile output envelope	available_type_exact	14	14	0	0.0036836493402	0.0113288822381	huuki_myers::Br8492::Astro	Allen_DFC::H18.30.001::Astrocytes	library_sign_invariant_positive
GSE68719::GSE68719::NNLS::drop_Astrocytes::VLMC	GSE68719	GSE68719	GSE68719	GSE68719	dlpfc	NNLS	drop_Astrocytes	Astrocytes	VLMC	Parkinson disease	Neurologically normal control	primary	29	44	refit-on-completed-reference	external-profile output envelope	available_type_exact	14	14	0	0	0	huuki_myers::Br8492::Astro	huuki_myers::Br8492::Astro	library_touches_zero
GSE68719::GSE68719::NNLS::drop_Endothelial cells::Astrocytes	GSE68719	GSE68719	GSE68719	GSE68719	dlpfc	NNLS	drop_Endothelial cells	Endothelial cells	Astrocytes	Parkinson disease	Neurologically normal control	primary	29	44	refit-on-completed-reference	external-profile output envelope	available_type_exact	14	14	0	0.00313351336645	0.00483057601008	huuki_myers::Br6423::EndoMural	Allen_DFC::H19.30.002::Endothelial_cells	library_sign_invariant_positive
GSE68719::GSE68719::NNLS::drop_Endothelial cells::Excitatory neurons	GSE68719	GSE68719	GSE68719	GSE68719	dlpfc	NNLS	drop_Endothelial cells	Endothelial cells	Excitatory neurons	Parkinson disease	Neurologically normal control	primary	29	44	refit-on-completed-reference	external-profile output envelope	available_type_exact	14	14	0	-0.00070364119628	0	huuki_myers::Br3942::EndoMural	huuki_myers::Br8492::EndoMural	library_touches_zero
GSE68719::GSE68719::NNLS::drop_Endothelial cells::Inhibitory neurons	GSE68719	GSE68719	GSE68719	GSE68719	dlpfc	NNLS	drop_Endothelial cells	Endothelial cells	Inhibitory neurons	Parkinson disease	Neurologically normal control	primary	29	44	refit-on-completed-reference	external-profile output envelope	available_type_exact	14	14	0	0	0	huuki_myers::Br8492::EndoMural	huuki_myers::Br8492::EndoMural	library_touches_zero
GSE68719::GSE68719::NNLS::drop_Endothelial cells::Microglia	GSE68719	GSE68719	GSE68719	GSE68719	dlpfc	NNLS	drop_Endothelial cells	Endothelial cells	Microglia	Parkinson disease	Neurologically normal control	primary	29	44	refit-on-completed-reference	external-profile output envelope	available_type_exact	14	14	0	0.0018096512539	0.00451203874594	huuki_myers::Br6423::EndoMural	huuki_myers::Br8492::EndoMural	library_sign_invariant_positive
GSE68719::GSE68719::NNLS::drop_Endothelial cells::OPC	GSE68719	GSE68719	GSE68719	GSE68719	dlpfc	NNLS	drop_Endothelial cells	Endothelial cells	OPC	Parkinson disease	Neurologically normal control	primary	29	44	refit-on-completed-reference	external-profile output envelope	available_type_exact	14	14	0	0	0	huuki_myers::Br8492::EndoMural	huuki_myers::Br8492::EndoMural	library_touches_zero
GSE68719::GSE68719::NNLS::drop_Endothelial cells::Oligodendrocytes	GSE68719	GSE68719	GSE68719	GSE68719	dlpfc	NNLS	drop_Endothelial cells	Endothelial cells	Oligodendrocytes	Parkinson disease	Neurologically normal control	primary	29	44	refit-on-completed-reference	external-profile output envelope	available_type_exact	14	14	0	0.0358956063225	0.0428550404556	huuki_myers::Br6522::EndoMural	huuki_myers::Br6432::EndoMural	library_sign_invariant_positive
GSE68719::GSE68719::NNLS::drop_Endothelial cells::VLMC	GSE68719	GSE68719	GSE68719	GSE68719	dlpfc	NNLS	drop_Endothelial cells	Endothelial cells	VLMC	Parkinson disease	Neurologically normal control	primary	29	44	refit-on-completed-reference	external-profile output envelope	available_type_exact	14	14	0	0	0	huuki_myers::Br8492::EndoMural	huuki_myers::Br8492::EndoMural	library_touches_zero
GSE68719::GSE68719::NNLS::drop_Excitatory neurons::Astrocytes	GSE68719	GSE68719	GSE68719	GSE68719	dlpfc	NNLS	drop_Excitatory neurons	Excitatory neurons	Astrocytes	Parkinson disease	Neurologically normal control	primary	29	44	refit-on-completed-reference	external-profile output envelope	available_type_exact	15	15	0	-0.0178842745451	0	huuki_myers::Br2720::Excit	huuki_myers::Br6423::Excit	library_touches_zero
GSE68719::GSE68719::NNLS::drop_Excitatory neurons::Endothelial cells	GSE68719	GSE68719	GSE68719	GSE68719	dlpfc	NNLS	drop_Excitatory neurons	Excitatory neurons	Endothelial cells	Parkinson disease	Neurologically normal control	primary	29	44	refit-on-completed-reference	external-profile output envelope	available_type_exact	15	15	0	0	0	huuki_myers::Br6522::Excit	huuki_myers::Br6522::Excit	library_touches_zero
GSE68719::GSE68719::NNLS::drop_Excitatory neurons::Inhibitory neurons	GSE68719	GSE68719	GSE68719	GSE68719	dlpfc	NNLS	drop_Excitatory neurons	Excitatory neurons	Inhibitory neurons	Parkinson disease	Neurologically normal control	primary	29	44	refit-on-completed-reference	external-profile output envelope	available_type_exact	15	15	0	0	0	huuki_myers::Br6522::Excit	huuki_myers::Br6522::Excit	library_touches_zero
GSE68719::GSE68719::NNLS::drop_Excitatory neurons::Microglia	GSE68719	GSE68719	GSE68719	GSE68719	dlpfc	NNLS	drop_Excitatory neurons	Excitatory neurons	Microglia	Parkinson disease	Neurologically normal control	primary	29	44	refit-on-completed-reference	external-profile output envelope	available_type_exact	15	15	0	0	0.00442592854336	huuki_myers::Br6522::Excit	huuki_myers::Br8325::Excit	library_touches_zero
GSE68719::GSE68719::NNLS::drop_Excitatory neurons::OPC	GSE68719	GSE68719	GSE68719	GSE68719	dlpfc	NNLS	drop_Excitatory neurons	Excitatory neurons	OPC	Parkinson disease	Neurologically normal control	primary	29	44	refit-on-completed-reference	external-profile output envelope	available_type_exact	15	15	0	0	0	huuki_myers::Br6522::Excit	huuki_myers::Br6522::Excit	library_touches_zero
GSE68719::GSE68719::NNLS::drop_Excitatory neurons::Oligodendrocytes	GSE68719	GSE68719	GSE68719	GSE68719	dlpfc	NNLS	drop_Excitatory neurons	Excitatory neurons	Oligodendrocytes	Parkinson disease	Neurologically normal control	primary	29	44	refit-on-completed-reference	external-profile output envelope	available_type_exact	15	15	0	-0.00339381321496	0.0296178207047	huuki_myers::Br6522::Excit	huuki_myers::Br6432::Excit	library_flip_witnessed
GSE68719::GSE68719::NNLS::drop_Excitatory neurons::VLMC	GSE68719	GSE68719	GSE68719	GSE68719	dlpfc	NNLS	drop_Excitatory neurons	Excitatory neurons	VLMC	Parkinson disease	Neurologically normal control	primary	29	44	refit-on-completed-reference	external-profile output envelope	available_type_exact	15	15	0	0	0	huuki_myers::Br6522::Excit	huuki_myers::Br6522::Excit	library_touches_zero
GSE68719::GSE68719::NNLS::drop_Inhibitory neurons::Astrocytes	GSE68719	GSE68719	GSE68719	GSE68719	dlpfc	NNLS	drop_Inhibitory neurons	Inhibitory neurons	Astrocytes	Parkinson disease	Neurologically normal control	primary	29	44	refit-on-completed-reference	external-profile output envelope	available_type_exact	15	15	0	0.000337764080748	0.000790056762435	huuki_myers::Br6522::Inhib	huuki_myers::Br8492::Inhib	library_sign_invariant_positive
GSE68719::GSE68719::NNLS::drop_Inhibitory neurons::Endothelial cells	GSE68719	GSE68719	GSE68719	GSE68719	dlpfc	NNLS	drop_Inhibitory neurons	Inhibitory neurons	Endothelial cells	Parkinson disease	Neurologically normal control	primary	29	44	refit-on-completed-reference	external-profile output envelope	available_type_exact	15	15	0	0	0	huuki_myers::Br8325::Inhib	huuki_myers::Br8325::Inhib	library_touches_zero
GSE68719::GSE68719::NNLS::drop_Inhibitory neurons::Excitatory neurons	GSE68719	GSE68719	GSE68719	GSE68719	dlpfc	NNLS	drop_Inhibitory neurons	Inhibitory neurons	Excitatory neurons	Parkinson disease	Neurologically normal control	primary	29	44	refit-on-completed-reference	external-profile output envelope	available_type_exact	15	15	0	0	0	huuki_myers::Br8325::Inhib	huuki_myers::Br8325::Inhib	library_touches_zero
GSE68719::GSE68719::NNLS::drop_Inhibitory neurons::Microglia	GSE68719	GSE68719	GSE68719	GSE68719	dlpfc	NNLS	drop_Inhibitory neurons	Inhibitory neurons	Microglia	Parkinson disease	Neurologically normal control	primary	29	44	refit-on-completed-reference	external-profile output envelope	available_type_exact	15	15	0	0.00410721067892	0.00442592854336	Allen_DFC::H18.30.002::Inhibitory_neurons	huuki_myers::Br8492::Inhib	library_sign_invariant_positive
GSE68719::GSE68719::NNLS::drop_Inhibitory neurons::OPC	GSE68719	GSE68719	GSE68719	GSE68719	dlpfc	NNLS	drop_Inhibitory neurons	Inhibitory neurons	OPC	Parkinson disease	Neurologically normal control	primary	29	44	refit-on-completed-reference	external-profile output envelope	available_type_exact	15	15	0	0	0	huuki_myers::Br8325::Inhib	huuki_myers::Br8325::Inhib	library_touches_zero
GSE68719::GSE68719::NNLS::drop_Inhibitory neurons::Oligodendrocytes	GSE68719	GSE68719	GSE68719	GSE68719	dlpfc	NNLS	drop_Inhibitory neurons	Inhibitory neurons	Oligodendrocytes	Parkinson disease	Neurologically normal control	primary	29	44	refit-on-completed-reference	external-profile output envelope	available_type_exact	15	15	0	0.0236870737908	0.0421943440874	huuki_myers::Br6522::Inhib	Allen_DFC::H18.30.001::Inhibitory_neurons	library_sign_invariant_positive
GSE68719::GSE68719::NNLS::drop_Inhibitory neurons::VLMC	GSE68719	GSE68719	GSE68719	GSE68719	dlpfc	NNLS	drop_Inhibitory neurons	Inhibitory neurons	VLMC	Parkinson disease	Neurologically normal control	primary	29	44	refit-on-completed-reference	external-profile output envelope	available_type_exact	15	15	0	0	0	huuki_myers::Br8325::Inhib	huuki_myers::Br8325::Inhib	library_touches_zero
GSE68719::GSE68719::NNLS::drop_Microglia::Astrocytes	GSE68719	GSE68719	GSE68719	GSE68719	dlpfc	NNLS	drop_Microglia	Microglia	Astrocytes	Parkinson disease	Neurologically normal control	primary	29	44	refit-on-completed-reference	external-profile output envelope	available_type_exact	15	15	0	0.00141921800319	0.00431560114016	huuki_myers::Br3942::Micro	Allen_DFC::H18.30.001::Microglia	library_sign_invariant_positive
GSE68719::GSE68719::NNLS::drop_Microglia::Endothelial cells	GSE68719	GSE68719	GSE68719	GSE68719	dlpfc	NNLS	drop_Microglia	Microglia	Endothelial cells	Parkinson disease	Neurologically normal control	primary	29	44	refit-on-completed-reference	external-profile output envelope	available_type_exact	15	15	0	0	0	Allen_DFC::H19.30.001::Microglia	Allen_DFC::H19.30.001::Microglia	library_touches_zero
GSE68719::GSE68719::NNLS::drop_Microglia::Excitatory neurons	GSE68719	GSE68719	GSE68719	GSE68719	dlpfc	NNLS	drop_Microglia	Microglia	Excitatory neurons	Parkinson disease	Neurologically normal control	primary	29	44	refit-on-completed-reference	external-profile output envelope	available_type_exact	15	15	0	0	0	Allen_DFC::H19.30.001::Microglia	Allen_DFC::H19.30.001::Microglia	library_touches_zero
GSE68719::GSE68719::NNLS::drop_Microglia::Inhibitory neurons	GSE68719	GSE68719	GSE68719	GSE68719	dlpfc	NNLS	drop_Microglia	Microglia	Inhibitory neurons	Parkinson disease	Neurologically normal control	primary	29	44	refit-on-completed-reference	external-profile output envelope	available_type_exact	15	15	0	0	0	Allen_DFC::H19.30.001::Microglia	Allen_DFC::H19.30.001::Microglia	library_touches_zero
GSE68719::GSE68719::NNLS::drop_Microglia::OPC	GSE68719	GSE68719	GSE68719	GSE68719	dlpfc	NNLS	drop_Microglia	Microglia	OPC	Parkinson disease	Neurologically normal control	primary	29	44	refit-on-completed-reference	external-profile output envelope	available_type_exact	15	15	0	0	0	Allen_DFC::H19.30.001::Microglia	Allen_DFC::H19.30.001::Microglia	library_touches_zero
GSE68719::GSE68719::NNLS::drop_Microglia::Oligodendrocytes	GSE68719	GSE68719	GSE68719	GSE68719	dlpfc	NNLS	drop_Microglia	Microglia	Oligodendrocytes	Parkinson disease	Neurologically normal control	primary	29	44	refit-on-completed-reference	external-profile output envelope	available_type_exact	15	15	0	0.0388155964184	0.0433032674683	huuki_myers::Br3942::Micro	Allen_DFC::H200.1023::Microglia	library_sign_invariant_positive
GSE68719::GSE68719::NNLS::drop_Microglia::VLMC	GSE68719	GSE68719	GSE68719	GSE68719	dlpfc	NNLS	drop_Microglia	Microglia	VLMC	Parkinson disease	Neurologically normal control	primary	29	44	refit-on-completed-reference	external-profile output envelope	available_type_exact	15	15	0	0	0	Allen_DFC::H19.30.001::Microglia	Allen_DFC::H19.30.001::Microglia	library_touches_zero
GSE68719::GSE68719::NNLS::drop_OPC::Astrocytes	GSE68719	GSE68719	GSE68719	GSE68719	dlpfc	NNLS	drop_OPC	OPC	Astrocytes	Parkinson disease	Neurologically normal control	primary	29	44	refit-on-completed-reference	external-profile output envelope	available_type_exact	14	14	0	0.000669302853846	0.00104170501629	huuki_myers::Br8492::OPC	huuki_myers::Br8667::OPC	library_sign_invariant_positive
GSE68719::GSE68719::NNLS::drop_OPC::Endothelial cells	GSE68719	GSE68719	GSE68719	GSE68719	dlpfc	NNLS	drop_OPC	OPC	Endothelial cells	Parkinson disease	Neurologically normal control	primary	29	44	refit-on-completed-reference	external-profile output envelope	available_type_exact	14	14	0	0	0	Allen_DFC::H18.30.002::OPC	Allen_DFC::H18.30.002::OPC	library_touches_zero
GSE68719::GSE68719::NNLS::drop_OPC::Excitatory neurons	GSE68719	GSE68719	GSE68719	GSE68719	dlpfc	NNLS	drop_OPC	OPC	Excitatory neurons	Parkinson disease	Neurologically normal control	primary	29	44	refit-on-completed-reference	external-profile output envelope	available_type_exact	14	14	0	0	0	Allen_DFC::H18.30.002::OPC	Allen_DFC::H18.30.002::OPC	library_touches_zero
GSE68719::GSE68719::NNLS::drop_OPC::Inhibitory neurons	GSE68719	GSE68719	GSE68719	GSE68719	dlpfc	NNLS	drop_OPC	OPC	Inhibitory neurons	Parkinson disease	Neurologically normal control	primary	29	44	refit-on-completed-reference	external-profile output envelope	available_type_exact	14	14	0	0	0	Allen_DFC::H18.30.002::OPC	Allen_DFC::H18.30.002::OPC	library_touches_zero
GSE68719::GSE68719::NNLS::drop_OPC::Microglia	GSE68719	GSE68719	GSE68719	GSE68719	dlpfc	NNLS	drop_OPC	OPC	Microglia	Parkinson disease	Neurologically normal control	primary	29	44	refit-on-completed-reference	external-profile output envelope	available_type_exact	14	14	0	0.00401635944558	0.00411188519662	huuki_myers::Br8667::OPC	huuki_myers::Br6522::OPC	library_sign_invariant_positive
GSE68719::GSE68719::NNLS::drop_OPC::Oligodendrocytes	GSE68719	GSE68719	GSE68719	GSE68719	dlpfc	NNLS	drop_OPC	OPC	Oligodendrocytes	Parkinson disease	Neurologically normal control	primary	29	44	refit-on-completed-reference	external-profile output envelope	available_type_exact	14	14	0	0.0407453427467	0.0425823041773	huuki_myers::Br8492::OPC	huuki_myers::Br8667::OPC	library_sign_invariant_positive
GSE68719::GSE68719::NNLS::drop_OPC::VLMC	GSE68719	GSE68719	GSE68719	GSE68719	dlpfc	NNLS	drop_OPC	OPC	VLMC	Parkinson disease	Neurologically normal control	primary	29	44	refit-on-completed-reference	external-profile output envelope	available_type_exact	14	14	0	0	0	Allen_DFC::H18.30.002::OPC	Allen_DFC::H18.30.002::OPC	library_touches_zero
GSE68719::GSE68719::NNLS::drop_Oligodendrocytes::Astrocytes	GSE68719	GSE68719	GSE68719	GSE68719	dlpfc	NNLS	drop_Oligodendrocytes	Oligodendrocytes	Astrocytes	Parkinson disease	Neurologically normal control	primary	29	44	refit-on-completed-reference	external-profile output envelope	available_type_exact	15	6	9	NA	NA	NA	NA	incomplete_profile_evaluation
GSE68719::GSE68719::NNLS::drop_Oligodendrocytes::Endothelial cells	GSE68719	GSE68719	GSE68719	GSE68719	dlpfc	NNLS	drop_Oligodendrocytes	Oligodendrocytes	Endothelial cells	Parkinson disease	Neurologically normal control	primary	29	44	refit-on-completed-reference	external-profile output envelope	available_type_exact	15	6	9	NA	NA	NA	NA	incomplete_profile_evaluation
GSE68719::GSE68719::NNLS::drop_Oligodendrocytes::Excitatory neurons	GSE68719	GSE68719	GSE68719	GSE68719	dlpfc	NNLS	drop_Oligodendrocytes	Oligodendrocytes	Excitatory neurons	Parkinson disease	Neurologically normal control	primary	29	44	refit-on-completed-reference	external-profile output envelope	available_type_exact	15	6	9	NA	NA	NA	NA	incomplete_profile_evaluation
GSE68719::GSE68719::NNLS::drop_Oligodendrocytes::Inhibitory neurons	GSE68719	GSE68719	GSE68719	GSE68719	dlpfc	NNLS	drop_Oligodendrocytes	Oligodendrocytes	Inhibitory neurons	Parkinson disease	Neurologically normal control	primary	29	44	refit-on-completed-reference	external-profile output envelope	available_type_exact	15	6	9	NA	NA	NA	NA	incomplete_profile_evaluation
GSE68719::GSE68719::NNLS::drop_Oligodendrocytes::Microglia	GSE68719	GSE68719	GSE68719	GSE68719	dlpfc	NNLS	drop_Oligodendrocytes	Oligodendrocytes	Microglia	Parkinson disease	Neurologically normal control	primary	29	44	refit-on-completed-reference	external-profile output envelope	available_type_exact	15	6	9	NA	NA	NA	NA	incomplete_profile_evaluation
GSE68719::GSE68719::NNLS::drop_Oligodendrocytes::OPC	GSE68719	GSE68719	GSE68719	GSE68719	dlpfc	NNLS	drop_Oligodendrocytes	Oligodendrocytes	OPC	Parkinson disease	Neurologically normal control	primary	29	44	refit-on-completed-reference	external-profile output envelope	available_type_exact	15	6	9	NA	NA	NA	NA	incomplete_profile_evaluation
GSE68719::GSE68719::NNLS::drop_Oligodendrocytes::VLMC	GSE68719	GSE68719	GSE68719	GSE68719	dlpfc	NNLS	drop_Oligodendrocytes	Oligodendrocytes	VLMC	Parkinson disease	Neurologically normal control	primary	29	44	refit-on-completed-reference	external-profile output envelope	available_type_exact	15	6	9	NA	NA	NA	NA	incomplete_profile_evaluation
GSE68719::GSE68719::NNLS::drop_VLMC::Astrocytes	GSE68719	GSE68719	GSE68719	GSE68719	dlpfc	NNLS	drop_VLMC	VLMC	Astrocytes	Parkinson disease	Neurologically normal control	primary	29	44	refit-on-completed-reference	external-profile output envelope	library_unavailable_type_exact	0	0	0	NA	NA	NA	NA	library_unavailable
GSE68719::GSE68719::NNLS::drop_VLMC::Endothelial cells	GSE68719	GSE68719	GSE68719	GSE68719	dlpfc	NNLS	drop_VLMC	VLMC	Endothelial cells	Parkinson disease	Neurologically normal control	primary	29	44	refit-on-completed-reference	external-profile output envelope	library_unavailable_type_exact	0	0	0	NA	NA	NA	NA	library_unavailable
GSE68719::GSE68719::NNLS::drop_VLMC::Excitatory neurons	GSE68719	GSE68719	GSE68719	GSE68719	dlpfc	NNLS	drop_VLMC	VLMC	Excitatory neurons	Parkinson disease	Neurologically normal control	primary	29	44	refit-on-completed-reference	external-profile output envelope	library_unavailable_type_exact	0	0	0	NA	NA	NA	NA	library_unavailable
GSE68719::GSE68719::NNLS::drop_VLMC::Inhibitory neurons	GSE68719	GSE68719	GSE68719	GSE68719	dlpfc	NNLS	drop_VLMC	VLMC	Inhibitory neurons	Parkinson disease	Neurologically normal control	primary	29	44	refit-on-completed-reference	external-profile output envelope	library_unavailable_type_exact	0	0	0	NA	NA	NA	NA	library_unavailable
GSE68719::GSE68719::NNLS::drop_VLMC::Microglia	GSE68719	GSE68719	GSE68719	GSE68719	dlpfc	NNLS	drop_VLMC	VLMC	Microglia	Parkinson disease	Neurologically normal control	primary	29	44	refit-on-completed-reference	external-profile output envelope	library_unavailable_type_exact	0	0	0	NA	NA	NA	NA	library_unavailable
GSE68719::GSE68719::NNLS::drop_VLMC::OPC	GSE68719	GSE68719	GSE68719	GSE68719	dlpfc	NNLS	drop_VLMC	VLMC	OPC	Parkinson disease	Neurologically normal control	primary	29	44	refit-on-completed-reference	external-profile output envelope	library_unavailable_type_exact	0	0	0	NA	NA	NA	NA	library_unavailable
GSE68719::GSE68719::NNLS::drop_VLMC::Oligodendrocytes	GSE68719	GSE68719	GSE68719	GSE68719	dlpfc	NNLS	drop_VLMC	VLMC	Oligodendrocytes	Parkinson disease	Neurologically normal control	primary	29	44	refit-on-completed-reference	external-profile output envelope	library_unavailable_type_exact	0	0	0	NA	NA	NA	NA	library_unavailable
GSE77938::GSE77938::CIBERSORT::drop_Conjunctival_Epi::Endothelium	GSE77938	GSE77938	GSE77938	GSE77938	cornea	CIBERSORT	drop_Conjunctival_Epi	Conjunctival_Epi	Endothelium	KC	control	primary	25	25	refit-on-completed-reference	external-profile output envelope	available_type_exact	21	21	0	-0.0146546433739	0.210112075445	cornea_integrated_atlas::Glyco_Donor2206::Conjunctival_Epi	cornea_integrated_atlas::vanZyl_Hu218Cornea::Conjunctival_Epi	library_flip_witnessed
GSE77938::GSE77938::CIBERSORT::drop_Conjunctival_Epi::Epithelium	GSE77938	GSE77938	GSE77938	GSE77938	cornea	CIBERSORT	drop_Conjunctival_Epi	Conjunctival_Epi	Epithelium	KC	control	primary	25	25	refit-on-completed-reference	external-profile output envelope	available_type_exact	21	21	0	-0.406704852532	0.0350517242736	cornea_integrated_atlas::vanZyl_Hu218Cornea::Conjunctival_Epi	cornea_integrated_atlas::vZyl2_sc_S010::Conjunctival_Epi	library_flip_witnessed
GSE77938::GSE77938::CIBERSORT::drop_Conjunctival_Epi::Immune	GSE77938	GSE77938	GSE77938	GSE77938	cornea	CIBERSORT	drop_Conjunctival_Epi	Conjunctival_Epi	Immune	KC	control	primary	25	25	refit-on-completed-reference	external-profile output envelope	available_type_exact	21	21	0	0	0	cornea_integrated_atlas::vZyl2_sc_S022::Conjunctival_Epi	cornea_integrated_atlas::vZyl2_sc_S022::Conjunctival_Epi	library_touches_zero
GSE77938::GSE77938::CIBERSORT::drop_Conjunctival_Epi::Keratocyte	GSE77938	GSE77938	GSE77938	GSE77938	cornea	CIBERSORT	drop_Conjunctival_Epi	Conjunctival_Epi	Keratocyte	KC	control	primary	25	25	refit-on-completed-reference	external-profile output envelope	available_type_exact	21	21	0	-0.0144963980754	0.0350713407803	cornea_integrated_atlas::vanZyl_Pt14Cornea::Conjunctival_Epi	cornea_integrated_atlas::vanZyl_Hu218Cornea::Conjunctival_Epi	library_flip_witnessed
GSE77938::GSE77938::CIBERSORT::drop_Conjunctival_Epi::Nerve_glia	GSE77938	GSE77938	GSE77938	GSE77938	cornea	CIBERSORT	drop_Conjunctival_Epi	Conjunctival_Epi	Nerve_glia	KC	control	primary	25	25	refit-on-completed-reference	external-profile output envelope	available_type_exact	21	21	0	0	0	cornea_integrated_atlas::vZyl2_sc_S022::Conjunctival_Epi	cornea_integrated_atlas::vZyl2_sc_S022::Conjunctival_Epi	library_touches_zero
GSE77938::GSE77938::CIBERSORT::drop_Conjunctival_Epi::Vascular_Melanocyte	GSE77938	GSE77938	GSE77938	GSE77938	cornea	CIBERSORT	drop_Conjunctival_Epi	Conjunctival_Epi	Vascular_Melanocyte	KC	control	primary	25	25	refit-on-completed-reference	external-profile output envelope	available_type_exact	21	21	0	0	0.0839308133026	cornea_integrated_atlas::vZyl2_sc_S022::Conjunctival_Epi	cornea_integrated_atlas::vanZyl_Hu220Co::Conjunctival_Epi	library_touches_zero
GSE77938::GSE77938::CIBERSORT::drop_Endothelium::Conjunctival_Epi	GSE77938	GSE77938	GSE77938	GSE77938	cornea	CIBERSORT	drop_Endothelium	Endothelium	Conjunctival_Epi	KC	control	primary	25	25	refit-on-completed-reference	external-profile output envelope	available_type_exact	25	25	0	-0.12625774903	0	cornea_integrated_atlas::vanZyl_Pt14Cornea::Endothelium	cornea_integrated_atlas::vanZyl_Hu235Cornea::Endothelium	library_touches_zero
GSE77938::GSE77938::CIBERSORT::drop_Endothelium::Epithelium	GSE77938	GSE77938	GSE77938	GSE77938	cornea	CIBERSORT	drop_Endothelium	Endothelium	Epithelium	KC	control	primary	25	25	refit-on-completed-reference	external-profile output envelope	available_type_exact	25	25	0	-0.10645947525	0.136866431496	cornea_integrated_atlas::vanZyl_Pt14Cornea::Endothelium	cornea_integrated_atlas::Limbus_sc_d0::Endothelium	library_flip_witnessed
GSE77938::GSE77938::CIBERSORT::drop_Endothelium::Immune	GSE77938	GSE77938	GSE77938	GSE77938	cornea	CIBERSORT	drop_Endothelium	Endothelium	Immune	KC	control	primary	25	25	refit-on-completed-reference	external-profile output envelope	available_type_exact	25	25	0	-0.00024860159657	0	cornea_integrated_atlas::vanZyl_Pt14Cornea::Endothelium	cornea_integrated_atlas::vanZyl_Hu235Cornea::Endothelium	library_touches_zero
GSE77938::GSE77938::CIBERSORT::drop_Endothelium::Keratocyte	GSE77938	GSE77938	GSE77938	GSE77938	cornea	CIBERSORT	drop_Endothelium	Endothelium	Keratocyte	KC	control	primary	25	25	refit-on-completed-reference	external-profile output envelope	available_type_exact	25	25	0	-0.0734470015944	0.16000017315	cornea_integrated_atlas::Limbus_sc_d0::Endothelium	cornea_integrated_atlas::vanZyl_Pt14Cornea::Endothelium	library_flip_witnessed
GSE77938::GSE77938::CIBERSORT::drop_Endothelium::Nerve_glia	GSE77938	GSE77938	GSE77938	GSE77938	cornea	CIBERSORT	drop_Endothelium	Endothelium	Nerve_glia	KC	control	primary	25	25	refit-on-completed-reference	external-profile output envelope	available_type_exact	25	25	0	0	0	cornea_integrated_atlas::vanZyl_Hu235Cornea::Endothelium	cornea_integrated_atlas::vanZyl_Hu235Cornea::Endothelium	library_touches_zero
GSE77938::GSE77938::CIBERSORT::drop_Endothelium::Vascular_Melanocyte	GSE77938	GSE77938	GSE77938	GSE77938	cornea	CIBERSORT	drop_Endothelium	Endothelium	Vascular_Melanocyte	KC	control	primary	25	25	refit-on-completed-reference	external-profile output envelope	available_type_exact	25	25	0	0	0.00127662127532	cornea_integrated_atlas::vanZyl_Hu235Cornea::Endothelium	cornea_integrated_atlas::vZyl2_sc_S022::Endothelium	library_touches_zero
GSE77938::GSE77938::CIBERSORT::drop_Epithelium::Conjunctival_Epi	GSE77938	GSE77938	GSE77938	GSE77938	cornea	CIBERSORT	drop_Epithelium	Epithelium	Conjunctival_Epi	KC	control	primary	25	25	refit-on-completed-reference	external-profile output envelope	available_type_exact	24	24	0	-0.37444799384	0	cornea_integrated_atlas::vZyl2_sc_S010::Epithelium	cornea_integrated_atlas::Glyco_Donor3748::Epithelium	library_touches_zero
GSE77938::GSE77938::CIBERSORT::drop_Epithelium::Endothelium	GSE77938	GSE77938	GSE77938	GSE77938	cornea	CIBERSORT	drop_Epithelium	Epithelium	Endothelium	KC	control	primary	25	25	refit-on-completed-reference	external-profile output envelope	available_type_exact	24	24	0	0.0766177956254	0.36822751591	cornea_integrated_atlas::Glyco_Donor3748::Epithelium	cornea_integrated_atlas::vanZyl_Pt14Cornea::Epithelium	library_sign_invariant_positive
GSE77938::GSE77938::CIBERSORT::drop_Epithelium::Immune	GSE77938	GSE77938	GSE77938	GSE77938	cornea	CIBERSORT	drop_Epithelium	Epithelium	Immune	KC	control	primary	25	25	refit-on-completed-reference	external-profile output envelope	available_type_exact	24	24	0	-0.00150189484678	0	cornea_integrated_atlas::vanZyl_Hu220Co::Epithelium	cornea_integrated_atlas::Collin_2::Epithelium	library_touches_zero
GSE77938::GSE77938::CIBERSORT::drop_Epithelium::Keratocyte	GSE77938	GSE77938	GSE77938	GSE77938	cornea	CIBERSORT	drop_Epithelium	Epithelium	Keratocyte	KC	control	primary	25	25	refit-on-completed-reference	external-profile output envelope	available_type_exact	24	24	0	-0.0166193451776	0.0355854047721	cornea_integrated_atlas::Glyco_Donor3748::Epithelium	cornea_integrated_atlas::Collin_2::Epithelium	library_flip_witnessed
GSE77938::GSE77938::CIBERSORT::drop_Epithelium::Nerve_glia	GSE77938	GSE77938	GSE77938	GSE77938	cornea	CIBERSORT	drop_Epithelium	Epithelium	Nerve_glia	KC	control	primary	25	25	refit-on-completed-reference	external-profile output envelope	available_type_exact	24	24	0	0	0	cornea_integrated_atlas::Collin_2::Epithelium	cornea_integrated_atlas::Collin_2::Epithelium	library_touches_zero
GSE77938::GSE77938::CIBERSORT::drop_Epithelium::Vascular_Melanocyte	GSE77938	GSE77938	GSE77938	GSE77938	cornea	CIBERSORT	drop_Epithelium	Epithelium	Vascular_Melanocyte	KC	control	primary	25	25	refit-on-completed-reference	external-profile output envelope	available_type_exact	24	24	0	0	0.122962587408	cornea_integrated_atlas::Collin_2::Epithelium	cornea_integrated_atlas::Endo_sc_cultured_batch::Epithelium	library_touches_zero
GSE77938::GSE77938::CIBERSORT::drop_Immune::Conjunctival_Epi	GSE77938	GSE77938	GSE77938	GSE77938	cornea	CIBERSORT	drop_Immune	Immune	Conjunctival_Epi	KC	control	primary	25	25	refit-on-completed-reference	external-profile output envelope	available_type_exact	24	24	0	0	0	cornea_integrated_atlas::Glyco_Donor3748::Immune	cornea_integrated_atlas::Glyco_Donor3748::Immune	library_touches_zero
GSE77938::GSE77938::CIBERSORT::drop_Immune::Endothelium	GSE77938	GSE77938	GSE77938	GSE77938	cornea	CIBERSORT	drop_Immune	Immune	Endothelium	KC	control	primary	25	25	refit-on-completed-reference	external-profile output envelope	available_type_exact	24	24	0	-0.0188455999055	-0.00385318821867	cornea_integrated_atlas::vZyl2_sc_S010::Immune	cornea_integrated_atlas::vanZyl_Hu216ODCornea::Immune	library_sign_invariant_negative
GSE77938::GSE77938::CIBERSORT::drop_Immune::Epithelium	GSE77938	GSE77938	GSE77938	GSE77938	cornea	CIBERSORT	drop_Immune	Immune	Epithelium	KC	control	primary	25	25	refit-on-completed-reference	external-profile output envelope	available_type_exact	24	24	0	0.0449309211671	0.0729548058016	cornea_integrated_atlas::Glyco_Donor2206::Immune	cornea_integrated_atlas::vanZyl_Pt14Cornea::Immune	library_sign_invariant_positive
GSE77938::GSE77938::CIBERSORT::drop_Immune::Keratocyte	GSE77938	GSE77938	GSE77938	GSE77938	cornea	CIBERSORT	drop_Immune	Immune	Keratocyte	KC	control	primary	25	25	refit-on-completed-reference	external-profile output envelope	available_type_exact	24	24	0	-0.00256026512263	0	cornea_integrated_atlas::vZyl2_sc_S010::Immune	cornea_integrated_atlas::vZyl2_sc_S001::Immune	library_touches_zero
GSE77938::GSE77938::CIBERSORT::drop_Immune::Nerve_glia	GSE77938	GSE77938	GSE77938	GSE77938	cornea	CIBERSORT	drop_Immune	Immune	Nerve_glia	KC	control	primary	25	25	refit-on-completed-reference	external-profile output envelope	available_type_exact	24	24	0	0	0	cornea_integrated_atlas::Glyco_Donor3748::Immune	cornea_integrated_atlas::Glyco_Donor3748::Immune	library_touches_zero
GSE77938::GSE77938::CIBERSORT::drop_Immune::Vascular_Melanocyte	GSE77938	GSE77938	GSE77938	GSE77938	cornea	CIBERSORT	drop_Immune	Immune	Vascular_Melanocyte	KC	control	primary	25	25	refit-on-completed-reference	external-profile output envelope	available_type_exact	24	24	0	0	0	cornea_integrated_atlas::Glyco_Donor3748::Immune	cornea_integrated_atlas::Glyco_Donor3748::Immune	library_touches_zero
GSE77938::GSE77938::CIBERSORT::drop_Keratocyte::Conjunctival_Epi	GSE77938	GSE77938	GSE77938	GSE77938	cornea	CIBERSORT	drop_Keratocyte	Keratocyte	Conjunctival_Epi	KC	control	primary	25	25	refit-on-completed-reference	external-profile output envelope	available_type_exact	25	25	0	0	0	cornea_integrated_atlas::vZyl2_sc_S011::Keratocyte	cornea_integrated_atlas::vZyl2_sc_S011::Keratocyte	library_touches_zero
GSE77938::GSE77938::CIBERSORT::drop_Keratocyte::Endothelium	GSE77938	GSE77938	GSE77938	GSE77938	cornea	CIBERSORT	drop_Keratocyte	Keratocyte	Endothelium	KC	control	primary	25	25	refit-on-completed-reference	external-profile output envelope	available_type_exact	25	25	0	-0.0154171727366	0.0139869610242	cornea_integrated_atlas::Limbus_sc_d0::Keratocyte	cornea_integrated_atlas::vanZyl_Pt14Cornea::Keratocyte	library_flip_witnessed
GSE77938::GSE77938::CIBERSORT::drop_Keratocyte::Epithelium	GSE77938	GSE77938	GSE77938	GSE77938	cornea	CIBERSORT	drop_Keratocyte	Keratocyte	Epithelium	KC	control	primary	25	25	refit-on-completed-reference	external-profile output envelope	available_type_exact	25	25	0	0.0223092461973	0.0574452921653	cornea_integrated_atlas::vanZyl_Hu235Cornea::Keratocyte	cornea_integrated_atlas::Collin_2::Keratocyte	library_sign_invariant_positive
GSE77938::GSE77938::CIBERSORT::drop_Keratocyte::Immune	GSE77938	GSE77938	GSE77938	GSE77938	cornea	CIBERSORT	drop_Keratocyte	Keratocyte	Immune	KC	control	primary	25	25	refit-on-completed-reference	external-profile output envelope	available_type_exact	25	25	0	0	0	cornea_integrated_atlas::vZyl2_sc_S011::Keratocyte	cornea_integrated_atlas::vZyl2_sc_S011::Keratocyte	library_touches_zero
GSE77938::GSE77938::CIBERSORT::drop_Keratocyte::Nerve_glia	GSE77938	GSE77938	GSE77938	GSE77938	cornea	CIBERSORT	drop_Keratocyte	Keratocyte	Nerve_glia	KC	control	primary	25	25	refit-on-completed-reference	external-profile output envelope	available_type_exact	25	25	0	0	0	cornea_integrated_atlas::vZyl2_sc_S011::Keratocyte	cornea_integrated_atlas::vZyl2_sc_S011::Keratocyte	library_touches_zero
GSE77938::GSE77938::CIBERSORT::drop_Keratocyte::Vascular_Melanocyte	GSE77938	GSE77938	GSE77938	GSE77938	cornea	CIBERSORT	drop_Keratocyte	Keratocyte	Vascular_Melanocyte	KC	control	primary	25	25	refit-on-completed-reference	external-profile output envelope	available_type_exact	25	25	0	0	0	cornea_integrated_atlas::vZyl2_sc_S011::Keratocyte	cornea_integrated_atlas::vZyl2_sc_S011::Keratocyte	library_touches_zero
GSE77938::GSE77938::CIBERSORT::drop_Nerve_glia::Conjunctival_Epi	GSE77938	GSE77938	GSE77938	GSE77938	cornea	CIBERSORT	drop_Nerve_glia	Nerve_glia	Conjunctival_Epi	KC	control	primary	25	25	refit-on-completed-reference	external-profile output envelope	available_type_exact	11	11	0	0	0	cornea_integrated_atlas::Glyco_Donor2046::Nerve_glia	cornea_integrated_atlas::Glyco_Donor2046::Nerve_glia	library_touches_zero
GSE77938::GSE77938::CIBERSORT::drop_Nerve_glia::Endothelium	GSE77938	GSE77938	GSE77938	GSE77938	cornea	CIBERSORT	drop_Nerve_glia	Nerve_glia	Endothelium	KC	control	primary	25	25	refit-on-completed-reference	external-profile output envelope	available_type_exact	11	11	0	-0.0103076143063	-0.00872081410216	cornea_integrated_atlas::Glyco_Donor3748::Nerve_glia	cornea_integrated_atlas::Glyco_Donor2046::Nerve_glia	library_sign_invariant_negative
GSE77938::GSE77938::CIBERSORT::drop_Nerve_glia::Epithelium	GSE77938	GSE77938	GSE77938	GSE77938	cornea	CIBERSORT	drop_Nerve_glia	Nerve_glia	Epithelium	KC	control	primary	25	25	refit-on-completed-reference	external-profile output envelope	available_type_exact	11	11	0	0.0644156769283	0.0704276075168	cornea_integrated_atlas::Glyco_Donor2046::Nerve_glia	cornea_integrated_atlas::Glyco_Donor3748::Nerve_glia	library_sign_invariant_positive
GSE77938::GSE77938::CIBERSORT::drop_Nerve_glia::Immune	GSE77938	GSE77938	GSE77938	GSE77938	cornea	CIBERSORT	drop_Nerve_glia	Nerve_glia	Immune	KC	control	primary	25	25	refit-on-completed-reference	external-profile output envelope	available_type_exact	11	11	0	0	0	cornea_integrated_atlas::Glyco_Donor2046::Nerve_glia	cornea_integrated_atlas::Glyco_Donor2046::Nerve_glia	library_touches_zero
GSE77938::GSE77938::CIBERSORT::drop_Nerve_glia::Keratocyte	GSE77938	GSE77938	GSE77938	GSE77938	cornea	CIBERSORT	drop_Nerve_glia	Nerve_glia	Keratocyte	KC	control	primary	25	25	refit-on-completed-reference	external-profile output envelope	available_type_exact	11	11	0	-0.00354408100151	0	cornea_integrated_atlas::Limbus_sc_d0::Nerve_glia	cornea_integrated_atlas::Glyco_Donor2046::Nerve_glia	library_touches_zero
GSE77938::GSE77938::CIBERSORT::drop_Nerve_glia::Vascular_Melanocyte	GSE77938	GSE77938	GSE77938	GSE77938	cornea	CIBERSORT	drop_Nerve_glia	Nerve_glia	Vascular_Melanocyte	KC	control	primary	25	25	refit-on-completed-reference	external-profile output envelope	available_type_exact	11	11	0	0	0	cornea_integrated_atlas::Glyco_Donor2046::Nerve_glia	cornea_integrated_atlas::Glyco_Donor2046::Nerve_glia	library_touches_zero
GSE77938::GSE77938::CIBERSORT::drop_Vascular_Melanocyte::Conjunctival_Epi	GSE77938	GSE77938	GSE77938	GSE77938	cornea	CIBERSORT	drop_Vascular_Melanocyte	Vascular_Melanocyte	Conjunctival_Epi	KC	control	primary	25	25	refit-on-completed-reference	external-profile output envelope	available_type_exact	24	24	0	-0.204497295147	0	cornea_integrated_atlas::vanZyl_Pt14Cornea::Vascular_Melanocyte	cornea_integrated_atlas::Endo_sc_cultured_batch::Vascular_Melanocyte	library_touches_zero
GSE77938::GSE77938::CIBERSORT::drop_Vascular_Melanocyte::Endothelium	GSE77938	GSE77938	GSE77938	GSE77938	cornea	CIBERSORT	drop_Vascular_Melanocyte	Vascular_Melanocyte	Endothelium	KC	control	primary	25	25	refit-on-completed-reference	external-profile output envelope	available_type_exact	24	24	0	-0.00887636234536	0.307356080386	cornea_integrated_atlas::vZyl2_sc_S021::Vascular_Melanocyte	cornea_integrated_atlas::vanZyl_Pt14Cornea::Vascular_Melanocyte	library_flip_witnessed
GSE77938::GSE77938::CIBERSORT::drop_Vascular_Melanocyte::Epithelium	GSE77938	GSE77938	GSE77938	GSE77938	cornea	CIBERSORT	drop_Vascular_Melanocyte	Vascular_Melanocyte	Epithelium	KC	control	primary	25	25	refit-on-completed-reference	external-profile output envelope	available_type_exact	24	24	0	-0.14050325938	0.201869364505	cornea_integrated_atlas::vanZyl_Pt14Cornea::Vascular_Melanocyte	cornea_integrated_atlas::vanZyl_Hu235Cornea::Vascular_Melanocyte	library_flip_witnessed
GSE77938::GSE77938::CIBERSORT::drop_Vascular_Melanocyte::Immune	GSE77938	GSE77938	GSE77938	GSE77938	cornea	CIBERSORT	drop_Vascular_Melanocyte	Vascular_Melanocyte	Immune	KC	control	primary	25	25	refit-on-completed-reference	external-profile output envelope	available_type_exact	24	24	0	-0.00192430096291	0	cornea_integrated_atlas::vanZyl_Hu218Cornea::Vascular_Melanocyte	cornea_integrated_atlas::Endo_sc_cultured_batch::Vascular_Melanocyte	library_touches_zero
GSE77938::GSE77938::CIBERSORT::drop_Vascular_Melanocyte::Keratocyte	GSE77938	GSE77938	GSE77938	GSE77938	cornea	CIBERSORT	drop_Vascular_Melanocyte	Vascular_Melanocyte	Keratocyte	KC	control	primary	25	25	refit-on-completed-reference	external-profile output envelope	available_type_exact	24	24	0	-0.0144069785289	0.0786757759177	cornea_integrated_atlas::vZyl2_sc_S010::Vascular_Melanocyte	cornea_integrated_atlas::vanZyl_Pt14Cornea::Vascular_Melanocyte	library_flip_witnessed
GSE77938::GSE77938::CIBERSORT::drop_Vascular_Melanocyte::Nerve_glia	GSE77938	GSE77938	GSE77938	GSE77938	cornea	CIBERSORT	drop_Vascular_Melanocyte	Vascular_Melanocyte	Nerve_glia	KC	control	primary	25	25	refit-on-completed-reference	external-profile output envelope	available_type_exact	24	24	0	0	0	cornea_integrated_atlas::Endo_sc_cultured_batch::Vascular_Melanocyte	cornea_integrated_atlas::Endo_sc_cultured_batch::Vascular_Melanocyte	library_touches_zero
GSE77938::GSE77938::NNLS::drop_Conjunctival_Epi::Endothelium	GSE77938	GSE77938	GSE77938	GSE77938	cornea	NNLS	drop_Conjunctival_Epi	Conjunctival_Epi	Endothelium	KC	control	primary	25	25	refit-on-completed-reference	external-profile output envelope	available_type_exact	21	21	0	0	0	cornea_integrated_atlas::vanZyl_Pt14Cornea::Conjunctival_Epi	cornea_integrated_atlas::vanZyl_Pt14Cornea::Conjunctival_Epi	library_touches_zero
GSE77938::GSE77938::NNLS::drop_Conjunctival_Epi::Epithelium	GSE77938	GSE77938	GSE77938	GSE77938	cornea	NNLS	drop_Conjunctival_Epi	Conjunctival_Epi	Epithelium	KC	control	primary	25	25	refit-on-completed-reference	external-profile output envelope	available_type_exact	21	21	0	0	0.0708223093648	cornea_integrated_atlas::vZyl2_sc_S021::Conjunctival_Epi	cornea_integrated_atlas::vanZyl_Hu220Co::Conjunctival_Epi	library_touches_zero
GSE77938::GSE77938::NNLS::drop_Conjunctival_Epi::Immune	GSE77938	GSE77938	GSE77938	GSE77938	cornea	NNLS	drop_Conjunctival_Epi	Conjunctival_Epi	Immune	KC	control	primary	25	25	refit-on-completed-reference	external-profile output envelope	available_type_exact	21	21	0	0	0	cornea_integrated_atlas::vanZyl_Pt14Cornea::Conjunctival_Epi	cornea_integrated_atlas::vanZyl_Pt14Cornea::Conjunctival_Epi	library_touches_zero
GSE77938::GSE77938::NNLS::drop_Conjunctival_Epi::Keratocyte	GSE77938	GSE77938	GSE77938	GSE77938	cornea	NNLS	drop_Conjunctival_Epi	Conjunctival_Epi	Keratocyte	KC	control	primary	25	25	refit-on-completed-reference	external-profile output envelope	available_type_exact	21	21	0	-0.0525706717368	0	cornea_integrated_atlas::vanZyl_Hu220Co::Conjunctival_Epi	cornea_integrated_atlas::vZyl2_sc_S021::Conjunctival_Epi	library_touches_zero
GSE77938::GSE77938::NNLS::drop_Conjunctival_Epi::Nerve_glia	GSE77938	GSE77938	GSE77938	GSE77938	cornea	NNLS	drop_Conjunctival_Epi	Conjunctival_Epi	Nerve_glia	KC	control	primary	25	25	refit-on-completed-reference	external-profile output envelope	available_type_exact	21	21	0	0	0	cornea_integrated_atlas::vanZyl_Pt14Cornea::Conjunctival_Epi	cornea_integrated_atlas::vanZyl_Pt14Cornea::Conjunctival_Epi	library_touches_zero
GSE77938::GSE77938::NNLS::drop_Conjunctival_Epi::Vascular_Melanocyte	GSE77938	GSE77938	GSE77938	GSE77938	cornea	NNLS	drop_Conjunctival_Epi	Conjunctival_Epi	Vascular_Melanocyte	KC	control	primary	25	25	refit-on-completed-reference	external-profile output envelope	available_type_exact	21	21	0	0	0	cornea_integrated_atlas::vanZyl_Pt14Cornea::Conjunctival_Epi	cornea_integrated_atlas::vanZyl_Pt14Cornea::Conjunctival_Epi	library_touches_zero
GSE77938::GSE77938::NNLS::drop_Endothelium::Conjunctival_Epi	GSE77938	GSE77938	GSE77938	GSE77938	cornea	NNLS	drop_Endothelium	Endothelium	Conjunctival_Epi	KC	control	primary	25	25	refit-on-completed-reference	external-profile output envelope	available_type_exact	25	23	2	NA	NA	NA	NA	incomplete_profile_evaluation
GSE77938::GSE77938::NNLS::drop_Endothelium::Epithelium	GSE77938	GSE77938	GSE77938	GSE77938	cornea	NNLS	drop_Endothelium	Endothelium	Epithelium	KC	control	primary	25	25	refit-on-completed-reference	external-profile output envelope	available_type_exact	25	23	2	NA	NA	NA	NA	incomplete_profile_evaluation
GSE77938::GSE77938::NNLS::drop_Endothelium::Immune	GSE77938	GSE77938	GSE77938	GSE77938	cornea	NNLS	drop_Endothelium	Endothelium	Immune	KC	control	primary	25	25	refit-on-completed-reference	external-profile output envelope	available_type_exact	25	23	2	NA	NA	NA	NA	incomplete_profile_evaluation
GSE77938::GSE77938::NNLS::drop_Endothelium::Keratocyte	GSE77938	GSE77938	GSE77938	GSE77938	cornea	NNLS	drop_Endothelium	Endothelium	Keratocyte	KC	control	primary	25	25	refit-on-completed-reference	external-profile output envelope	available_type_exact	25	23	2	NA	NA	NA	NA	incomplete_profile_evaluation
GSE77938::GSE77938::NNLS::drop_Endothelium::Nerve_glia	GSE77938	GSE77938	GSE77938	GSE77938	cornea	NNLS	drop_Endothelium	Endothelium	Nerve_glia	KC	control	primary	25	25	refit-on-completed-reference	external-profile output envelope	available_type_exact	25	23	2	NA	NA	NA	NA	incomplete_profile_evaluation
GSE77938::GSE77938::NNLS::drop_Endothelium::Vascular_Melanocyte	GSE77938	GSE77938	GSE77938	GSE77938	cornea	NNLS	drop_Endothelium	Endothelium	Vascular_Melanocyte	KC	control	primary	25	25	refit-on-completed-reference	external-profile output envelope	available_type_exact	25	23	2	NA	NA	NA	NA	incomplete_profile_evaluation
GSE77938::GSE77938::NNLS::drop_Epithelium::Conjunctival_Epi	GSE77938	GSE77938	GSE77938	GSE77938	cornea	NNLS	drop_Epithelium	Epithelium	Conjunctival_Epi	KC	control	primary	25	25	refit-on-completed-reference	external-profile output envelope	available_type_exact	24	12	12	NA	NA	NA	NA	incomplete_profile_evaluation
GSE77938::GSE77938::NNLS::drop_Epithelium::Endothelium	GSE77938	GSE77938	GSE77938	GSE77938	cornea	NNLS	drop_Epithelium	Epithelium	Endothelium	KC	control	primary	25	25	refit-on-completed-reference	external-profile output envelope	available_type_exact	24	12	12	NA	NA	NA	NA	incomplete_profile_evaluation
GSE77938::GSE77938::NNLS::drop_Epithelium::Immune	GSE77938	GSE77938	GSE77938	GSE77938	cornea	NNLS	drop_Epithelium	Epithelium	Immune	KC	control	primary	25	25	refit-on-completed-reference	external-profile output envelope	available_type_exact	24	12	12	NA	NA	NA	NA	incomplete_profile_evaluation
GSE77938::GSE77938::NNLS::drop_Epithelium::Keratocyte	GSE77938	GSE77938	GSE77938	GSE77938	cornea	NNLS	drop_Epithelium	Epithelium	Keratocyte	KC	control	primary	25	25	refit-on-completed-reference	external-profile output envelope	available_type_exact	24	12	12	NA	NA	NA	NA	incomplete_profile_evaluation
GSE77938::GSE77938::NNLS::drop_Epithelium::Nerve_glia	GSE77938	GSE77938	GSE77938	GSE77938	cornea	NNLS	drop_Epithelium	Epithelium	Nerve_glia	KC	control	primary	25	25	refit-on-completed-reference	external-profile output envelope	available_type_exact	24	12	12	NA	NA	NA	NA	incomplete_profile_evaluation
GSE77938::GSE77938::NNLS::drop_Epithelium::Vascular_Melanocyte	GSE77938	GSE77938	GSE77938	GSE77938	cornea	NNLS	drop_Epithelium	Epithelium	Vascular_Melanocyte	KC	control	primary	25	25	refit-on-completed-reference	external-profile output envelope	available_type_exact	24	12	12	NA	NA	NA	NA	incomplete_profile_evaluation
GSE77938::GSE77938::NNLS::drop_Immune::Conjunctival_Epi	GSE77938	GSE77938	GSE77938	GSE77938	cornea	NNLS	drop_Immune	Immune	Conjunctival_Epi	KC	control	primary	25	25	refit-on-completed-reference	external-profile output envelope	available_type_exact	24	24	0	0	0	cornea_integrated_atlas::Collin_4::Immune	cornea_integrated_atlas::Collin_4::Immune	library_touches_zero
GSE77938::GSE77938::NNLS::drop_Immune::Endothelium	GSE77938	GSE77938	GSE77938	GSE77938	cornea	NNLS	drop_Immune	Immune	Endothelium	KC	control	primary	25	25	refit-on-completed-reference	external-profile output envelope	available_type_exact	24	24	0	0	0	cornea_integrated_atlas::Collin_4::Immune	cornea_integrated_atlas::Collin_4::Immune	library_touches_zero
GSE77938::GSE77938::NNLS::drop_Immune::Epithelium	GSE77938	GSE77938	GSE77938	GSE77938	cornea	NNLS	drop_Immune	Immune	Epithelium	KC	control	primary	25	25	refit-on-completed-reference	external-profile output envelope	available_type_exact	24	24	0	0	0.153285671398	cornea_integrated_atlas::vZyl2_sc_S001::Immune	cornea_integrated_atlas::vZyl2_sc_S010::Immune	library_touches_zero
GSE77938::GSE77938::NNLS::drop_Immune::Keratocyte	GSE77938	GSE77938	GSE77938	GSE77938	cornea	NNLS	drop_Immune	Immune	Keratocyte	KC	control	primary	25	25	refit-on-completed-reference	external-profile output envelope	available_type_exact	24	24	0	-0.0189400506425	0	cornea_integrated_atlas::vZyl2_sc_S010::Immune	cornea_integrated_atlas::vZyl2_sc_S001::Immune	library_touches_zero
GSE77938::GSE77938::NNLS::drop_Immune::Nerve_glia	GSE77938	GSE77938	GSE77938	GSE77938	cornea	NNLS	drop_Immune	Immune	Nerve_glia	KC	control	primary	25	25	refit-on-completed-reference	external-profile output envelope	available_type_exact	24	24	0	0	0	cornea_integrated_atlas::Collin_4::Immune	cornea_integrated_atlas::Collin_4::Immune	library_touches_zero
GSE77938::GSE77938::NNLS::drop_Immune::Vascular_Melanocyte	GSE77938	GSE77938	GSE77938	GSE77938	cornea	NNLS	drop_Immune	Immune	Vascular_Melanocyte	KC	control	primary	25	25	refit-on-completed-reference	external-profile output envelope	available_type_exact	24	24	0	0	0	cornea_integrated_atlas::Collin_4::Immune	cornea_integrated_atlas::Collin_4::Immune	library_touches_zero
GSE77938::GSE77938::NNLS::drop_Keratocyte::Conjunctival_Epi	GSE77938	GSE77938	GSE77938	GSE77938	cornea	NNLS	drop_Keratocyte	Keratocyte	Conjunctival_Epi	KC	control	primary	25	25	refit-on-completed-reference	external-profile output envelope	available_type_exact	25	25	0	0	0	cornea_integrated_atlas::vZyl2_sc_S021::Keratocyte	cornea_integrated_atlas::vZyl2_sc_S021::Keratocyte	library_touches_zero
GSE77938::GSE77938::NNLS::drop_Keratocyte::Endothelium	GSE77938	GSE77938	GSE77938	GSE77938	cornea	NNLS	drop_Keratocyte	Keratocyte	Endothelium	KC	control	primary	25	25	refit-on-completed-reference	external-profile output envelope	available_type_exact	25	25	0	0	0	cornea_integrated_atlas::vZyl2_sc_S021::Keratocyte	cornea_integrated_atlas::vZyl2_sc_S021::Keratocyte	library_touches_zero
GSE77938::GSE77938::NNLS::drop_Keratocyte::Epithelium	GSE77938	GSE77938	GSE77938	GSE77938	cornea	NNLS	drop_Keratocyte	Keratocyte	Epithelium	KC	control	primary	25	25	refit-on-completed-reference	external-profile output envelope	available_type_exact	25	25	0	0	0	cornea_integrated_atlas::vZyl2_sc_S021::Keratocyte	cornea_integrated_atlas::vZyl2_sc_S021::Keratocyte	library_touches_zero
GSE77938::GSE77938::NNLS::drop_Keratocyte::Immune	GSE77938	GSE77938	GSE77938	GSE77938	cornea	NNLS	drop_Keratocyte	Keratocyte	Immune	KC	control	primary	25	25	refit-on-completed-reference	external-profile output envelope	available_type_exact	25	25	0	0	0	cornea_integrated_atlas::vZyl2_sc_S021::Keratocyte	cornea_integrated_atlas::vZyl2_sc_S021::Keratocyte	library_touches_zero
GSE77938::GSE77938::NNLS::drop_Keratocyte::Nerve_glia	GSE77938	GSE77938	GSE77938	GSE77938	cornea	NNLS	drop_Keratocyte	Keratocyte	Nerve_glia	KC	control	primary	25	25	refit-on-completed-reference	external-profile output envelope	available_type_exact	25	25	0	0	0	cornea_integrated_atlas::vZyl2_sc_S021::Keratocyte	cornea_integrated_atlas::vZyl2_sc_S021::Keratocyte	library_touches_zero
GSE77938::GSE77938::NNLS::drop_Keratocyte::Vascular_Melanocyte	GSE77938	GSE77938	GSE77938	GSE77938	cornea	NNLS	drop_Keratocyte	Keratocyte	Vascular_Melanocyte	KC	control	primary	25	25	refit-on-completed-reference	external-profile output envelope	available_type_exact	25	25	0	0	0	cornea_integrated_atlas::vZyl2_sc_S021::Keratocyte	cornea_integrated_atlas::vZyl2_sc_S021::Keratocyte	library_touches_zero
GSE77938::GSE77938::NNLS::drop_Nerve_glia::Conjunctival_Epi	GSE77938	GSE77938	GSE77938	GSE77938	cornea	NNLS	drop_Nerve_glia	Nerve_glia	Conjunctival_Epi	KC	control	primary	25	25	refit-on-completed-reference	external-profile output envelope	available_type_exact	11	11	0	0	0	cornea_integrated_atlas::vZyl2_sc_S005::Nerve_glia	cornea_integrated_atlas::vZyl2_sc_S005::Nerve_glia	library_touches_zero
GSE77938::GSE77938::NNLS::drop_Nerve_glia::Endothelium	GSE77938	GSE77938	GSE77938	GSE77938	cornea	NNLS	drop_Nerve_glia	Nerve_glia	Endothelium	KC	control	primary	25	25	refit-on-completed-reference	external-profile output envelope	available_type_exact	11	11	0	0	0	cornea_integrated_atlas::vZyl2_sc_S005::Nerve_glia	cornea_integrated_atlas::vZyl2_sc_S005::Nerve_glia	library_touches_zero
GSE77938::GSE77938::NNLS::drop_Nerve_glia::Epithelium	GSE77938	GSE77938	GSE77938	GSE77938	cornea	NNLS	drop_Nerve_glia	Nerve_glia	Epithelium	KC	control	primary	25	25	refit-on-completed-reference	external-profile output envelope	available_type_exact	11	11	0	0.0537040576241	0.0537273183891	cornea_integrated_atlas::vanZyl_Pt14Cornea::Nerve_glia	cornea_integrated_atlas::vZyl2_sc_S005::Nerve_glia	library_sign_invariant_positive
GSE77938::GSE77938::NNLS::drop_Nerve_glia::Immune	GSE77938	GSE77938	GSE77938	GSE77938	cornea	NNLS	drop_Nerve_glia	Nerve_glia	Immune	KC	control	primary	25	25	refit-on-completed-reference	external-profile output envelope	available_type_exact	11	11	0	0	0	cornea_integrated_atlas::vZyl2_sc_S005::Nerve_glia	cornea_integrated_atlas::vZyl2_sc_S005::Nerve_glia	library_touches_zero
GSE77938::GSE77938::NNLS::drop_Nerve_glia::Keratocyte	GSE77938	GSE77938	GSE77938	GSE77938	cornea	NNLS	drop_Nerve_glia	Nerve_glia	Keratocyte	KC	control	primary	25	25	refit-on-completed-reference	external-profile output envelope	available_type_exact	11	11	0	-0.0119550624419	-0.0119058695749	cornea_integrated_atlas::vZyl2_sc_S005::Nerve_glia	cornea_integrated_atlas::vanZyl_Pt14Cornea::Nerve_glia	library_sign_invariant_negative
GSE77938::GSE77938::NNLS::drop_Nerve_glia::Vascular_Melanocyte	GSE77938	GSE77938	GSE77938	GSE77938	cornea	NNLS	drop_Nerve_glia	Nerve_glia	Vascular_Melanocyte	KC	control	primary	25	25	refit-on-completed-reference	external-profile output envelope	available_type_exact	11	11	0	0	0	cornea_integrated_atlas::vZyl2_sc_S005::Nerve_glia	cornea_integrated_atlas::vZyl2_sc_S005::Nerve_glia	library_touches_zero
GSE77938::GSE77938::NNLS::drop_Vascular_Melanocyte::Conjunctival_Epi	GSE77938	GSE77938	GSE77938	GSE77938	cornea	NNLS	drop_Vascular_Melanocyte	Vascular_Melanocyte	Conjunctival_Epi	KC	control	primary	25	25	refit-on-completed-reference	external-profile output envelope	available_type_exact	24	24	0	-0.11027668525	0	cornea_integrated_atlas::vanZyl_Pt14Cornea::Vascular_Melanocyte	cornea_integrated_atlas::Collin_4::Vascular_Melanocyte	library_touches_zero
GSE77938::GSE77938::NNLS::drop_Vascular_Melanocyte::Endothelium	GSE77938	GSE77938	GSE77938	GSE77938	cornea	NNLS	drop_Vascular_Melanocyte	Vascular_Melanocyte	Endothelium	KC	control	primary	25	25	refit-on-completed-reference	external-profile output envelope	available_type_exact	24	24	0	0	0	cornea_integrated_atlas::Collin_4::Vascular_Melanocyte	cornea_integrated_atlas::Collin_4::Vascular_Melanocyte	library_touches_zero
GSE77938::GSE77938::NNLS::drop_Vascular_Melanocyte::Epithelium	GSE77938	GSE77938	GSE77938	GSE77938	cornea	NNLS	drop_Vascular_Melanocyte	Vascular_Melanocyte	Epithelium	KC	control	primary	25	25	refit-on-completed-reference	external-profile output envelope	available_type_exact	24	24	0	0.0199945445635	0.22548185019	cornea_integrated_atlas::vZyl2_sc_S010::Vascular_Melanocyte	cornea_integrated_atlas::vanZyl_Pt14Cornea::Vascular_Melanocyte	library_sign_invariant_positive
GSE77938::GSE77938::NNLS::drop_Vascular_Melanocyte::Immune	GSE77938	GSE77938	GSE77938	GSE77938	cornea	NNLS	drop_Vascular_Melanocyte	Vascular_Melanocyte	Immune	KC	control	primary	25	25	refit-on-completed-reference	external-profile output envelope	available_type_exact	24	24	0	0	0	cornea_integrated_atlas::Collin_4::Vascular_Melanocyte	cornea_integrated_atlas::Collin_4::Vascular_Melanocyte	library_touches_zero
GSE77938::GSE77938::NNLS::drop_Vascular_Melanocyte::Keratocyte	GSE77938	GSE77938	GSE77938	GSE77938	cornea	NNLS	drop_Vascular_Melanocyte	Vascular_Melanocyte	Keratocyte	KC	control	primary	25	25	refit-on-completed-reference	external-profile output envelope	available_type_exact	24	24	0	-0.0590333416797	0	cornea_integrated_atlas::vanZyl_Pt14Cornea::Vascular_Melanocyte	cornea_integrated_atlas::vZyl2_sc_S005::Vascular_Melanocyte	library_touches_zero
GSE77938::GSE77938::NNLS::drop_Vascular_Melanocyte::Nerve_glia	GSE77938	GSE77938	GSE77938	GSE77938	cornea	NNLS	drop_Vascular_Melanocyte	Vascular_Melanocyte	Nerve_glia	KC	control	primary	25	25	refit-on-completed-reference	external-profile output envelope	available_type_exact	24	24	0	0	0	cornea_integrated_atlas::Collin_4::Vascular_Melanocyte	cornea_integrated_atlas::Collin_4::Vascular_Melanocyte	library_touches_zero
```
